## Supporting file - scripts for "Protocols for Multi-Scale Molecular Dynamics Simulations: A Comparative Study for Intrinsically Disordered Amyloid Beta in Amber & Gromacs on CPU & GPU": trp.charmm36.map

```
; Copyright 2018 University of Groningen
;
; Licensed under the Apache License, Version 2.0 (the "License");
; you may not use this file except in compliance with the License.
; You may obtain a copy of the License at
;
;    http://www.apache.org/licenses/LICENSE-2.0
;
; Unless required by applicable law or agreed to in writing, software
; distributed under the License is distributed on an "AS IS" BASIS,
; WITHOUT WARRANTIES OR CONDITIONS OF ANY KIND, either express or implied.
; See the License for the specific language governing permissions and
; limitations under the License.

[ molecule ]
TRP

[from]
universal

[to]
martini3001

[ mapping ]
charmm27 charmm36

[ atoms ]
    1     N    BB
    2    HN    BB
    3    CA    BB
    4    HA    !BB
    5    CB   SC1
    6   HB1   !SC1
    7   HB2   !SC2
    8    CG   SC1
    9   CD1   SC2 
   10   HD1   SC2
   11   NE1   SC2
   12   HE1   SC2
   13   CE2   SC3
   14   CD2   SC3
   15   CE3   SC4
   16   HE3   SC4
   17   CZ3   SC4
   18   HZ3   SC4 
   19   CZ2   SC5
   20   HZ2   SC5 
   21   CH2   SC5
   22   HH2   SC5
   23     C    BB
   24     O    BB
```
