## Supporting file - scripts for "Protocols for Multi-Scale Molecular Dynamics Simulations: A Comparative Study for Intrinsically Disordered Amyloid Beta in Amber & Gromacs on CPU & GPU": val.charmm36.map

```
; Copyright 2018 University of Groningen
;
; Licensed under the Apache License, Version 2.0 (the "License");
; you may not use this file except in compliance with the License.
; You may obtain a copy of the License at
;
;    http://www.apache.org/licenses/LICENSE-2.0
;
; Unless required by applicable law or agreed to in writing, software
; distributed under the License is distributed on an "AS IS" BASIS,
; WITHOUT WARRANTIES OR CONDITIONS OF ANY KIND, either express or implied.
; See the License for the specific language governing permissions and
; limitations under the License.

[ molecule ]
VAL

[from]
universal

[to]
martini3001

[ martini ]
BB SC1

[ mapping ]
charmm27 charmm36

[ atoms ]
    1     N    BB
    2    HN    BB
    3    CA    BB
    4    HA    !BB
    5    CB   SC1
    6    HB   !SC1
    8   CG1   SC1 
    9  HG11   !SC1
   10  HG12   !SC1
   11  HG13   !SC1
   12   CG2   SC1
   13  HG21   !SC1
   14  HG22   !SC1
   15  HG23   !SC1
   16     C    BB
   17     O    BB

[ chiral ]
  CB     CA    N    C
  HB     CA    N    C

[ chiral ]
  HA     CA    N    CB    C ; L-Val
; HA     CA    N    C    CB ; D-Val

[ out ]
  CG2  CB CG1 CA
  HG21 CB CG1 CA
  HG22 CB CG1 CA
  HG23 CB CG1 CA
```
