## Supporting file - scripts for "Protocols for Multi-Scale Molecular Dynamics Simulations: A Comparative Study for Intrinsically Disordered Amyloid Beta in Amber & Gromacs on CPU & GPU": martini_v3.0.0_small_molecules_v1.itp

```
;;;;; Martini 3 - Database of small molecules - Topologies with optimized bond lengths
;;;;;                                                                                                     
;;;;; File updated on 2021-11-01                                              
;;;;; Currently, there are  90 topologies.                                                                
;;;;; Version: 3.0.0_v1                                                                                   
;;;;;                                                                                                     
;;;;; If you use or wish to cite the Martini 3 small-molecule database, please refer to the following publication:
;;;;;   R Alessandri, et al., Adv. Theory Simul., 2022, DOI: https://doi.org/10.1002/adts.202100391
;;;;;                                                                                                     
;;;;; Note(s):                                                                                            
;;;;;   Additional references and/or notes relevant to a specific model may be provided in the header of  
;;;;;   the topology of a particular molecule.                                                          


;;;;; MONOcyclic compounds

;;;;;; 1-METHYLIMIDAZOLE

[moleculetype]
; molname       nrexcl
  1MIMI           1

[atoms]
; id    type    resnr   residu  atom    cgnr    charge
  1   TN1   1   1MIMI   N1    1     0 
  2   TN6a  1   1MIMI   N2    2     0 
  3   TC5   1   1MIMI   R3    3     0 

[constraints]
; i j   funct   length
  1 2       1     0.285 
  2 3       1     0.270 
  1 3       1     0.315 


;;;;;; 2-METHYL-PYRIDINE

[moleculetype]
; molname       nrexcl
  2MPYR           1

[atoms]
; id    type    resnr   residu  atom    cgnr    charge
  1   SC4   1   2MPYR   R1    1     0
  2   TN6a  1   2MPYR   N2    2     0
  3   TC5   1   2MPYR   R3    3     0 

[constraints]
; i j   funct   length
  1 2       1     0.295
  2 3       1     0.285
  1 3       1     0.295


;;;;;; 2-NITRO-m-XYLENE
;
; Note(s):
;   For minimizations, you may use define=-DFLEXIBLE to use a stiff-bond version of the topology that is more amenable to minimization.
;

[moleculetype]
; molname       nrexcl
  2NIMX           1

[atoms]
; id type resnr residu atom  cgnr charge
  1   SN3a  1     2NIMX N1    1     0 
  2   SC4   1     2NIMX R2    2     0
  3   SC4   1     2NIMX R3    3     0
  4   TC5   1     2NIMX R4    4     0

[bonds]
#ifndef FLEXIBLE
[constraints]
#endif
; i j   funct   length
  1 2       1     0.304 1000000 ; cog 
  1 3       1     0.304 1000000 ; cog
  2 3       1     0.450 1000000 ; cog
  2 4       1     0.361 1000000 ; cog
  3 4       1     0.361 1000000 ; cog

[dihedrals]
; i j k l  funct  ref.angle   force_k
  1 2 3 4    2      180.00      100

[exclusions]
  1 4


;;;;;; 2-NITROTOLUENE
;
; Note(s):
;   For minimizations, you may use define=-DFLEXIBLE to use a stiff-bond version of the topology that is more amenable to minimization.
;

[moleculetype]
; molname       nrexcl
  2NITL           1

[atoms]
; id type resnr residu atom  cgnr charge
  1   SN3a  1     2NITL N1    1     0 
  2   SC4   1     2NITL R2    2     0
  3   TC5   1     2NITL R3    3     0
  4   TC5   1     2NITL R4    4     0

[bonds]
#ifndef FLEXIBLE
[constraints]
#endif
; i j   funct   length
  1 2       1     0.281 1000000 ; cog 
  1 3       1     0.317 1000000 ; cog
  2 3       1     0.369 1000000 ; cog
  2 4       1     0.281 1000000 ; cog
  3 4       1     0.362 1000000 ; cog

[dihedrals]
; i j k l  funct  ref.angle   force_k
  1 2 3 4    2      180.00      100

[exclusions]
  1 4


;;;;;; 3-HEXYL-THIOPHENE
;
; Reference(s):
;   R Alessandri, JJ Uusitalo, AH de Vries, RWA Havenith, SJ Marrink, Bulk Heterojunction Morphologies with Atomistic Resolution 
;   from Coarse-Grain Solvent Evaporation Simulations, JACS 2017, 139, 3697 [DOI: 10.1021/jacs.6b11717]
;
; Note(s):
;   Topology adpated from the Martini 2.2 P3HT model [DOI: 10.1021/jacs.6b11717] to Martini 3. 
;   THIOphene bonded parameters are from the optimized Martini 3 THIO model.
;

[moleculetype]
; molname       nrexcl
  3HT              1

[atoms]
;  nr  type  resnr residue  atom  cgnr    charge   mass
    1   TC6    1    3HT      S1    1        0      
    2   TC5    1    3HT      R2    2        0      
    3   TC5    1    3HT      R3    3        0      
    4   SC2    1    3HT      C4    4        0       
    5   SC2    1    3HT      C5    5        0       

[bonds]
;  atoms    funct  length       force_k
    4    5    1    0.360         5000 ; [DOI:10.1021/jacs.6b11717]

[constraints]
;   i    j  funct length
; thiophene
    1    2    1   0.270 ; Martini 3 THIO model
    1    3    1   0.270 ; Martini 3 THIO model
    2    3    1   0.280 ; Martini 3 THIO model
; thiophene-hexyl
    3    4    1   0.285 ; [DOI:10.1021/jacs.6b11717]

[angles]
;   i    j    k   funct   angle   force_k
    1    3    4    2       180      250 ; [DOI:10.1021/jacs.6b11717]
    3    4    5    1       155       25 ; [DOI:10.1021/jacs.6b11717]


;;;;;; 3-PROPYL-THIOPHENE
;
; Reference(s):
;   R Alessandri, JJ Uusitalo, AH de Vries, RWA Havenith, SJ Marrink, Bulk Heterojunction Morphologies with Atomistic Resolution 
;   from Coarse-Grain Solvent Evaporation Simulations, JACS 2017, 139, 3697 [DOI: 10.1021/jacs.6b11717]
;
; Note(s):
;   Topology adpated from the Martini 2.2 P3HT model [DOI: 10.1021/jacs.6b11717] to Martini 3. 
;   THIOphene bonded parameters are from the optimized Martini 3 THIO model.
;

[moleculetype]
; molname       nrexcl
  3PT              1

[atoms]
;  nr  type  resnr residue  atom  cgnr    charge   mass
    1   TC6    1    3PT      S1    1        0      
    2   TC5    1    3PT      R2    2        0      
    3   TC5    1    3PT      R3    3        0      
    4   SC2    1    3PT      C4    4        0       

[constraints]
;   i    j  funct length
; thiophene
    1    2    1   0.270 ; Martini 3 THIO model
    1    3    1   0.270 ; Martini 3 THIO model
    2    3    1   0.280 ; Martini 3 THIO model
; thiophene-propyl
    3    4    1   0.285 ; [DOI:10.1021/jacs.6b11717]

[angles]
;   i    j    k   funct   angle   force_k
    1    3    4    2       180      250 ; [DOI:10.1021/jacs.6b11717]


;;;;;; 4-METHYLIMIDAZOLE
;;;;; (amino acid HIStidine)

[moleculetype]
; molname       nrexcl
  4MIMI           1

[atoms]
; id    type    resnr   residu  atom    cgnr    charge
  1   TN6d  1   4MIMI   N1    1     0 
  2   TN5a  1   4MIMI   N2    2     0 
  3   TC4   1   4MIMI   R3    3     0 

[constraints]
; i j   funct   length
  1 2       1     0.270 
  2 3       1     0.300 
  1 3       1     0.320 


;;;;;; 4-NITROANISOLE

[moleculetype]
; molname       nrexcl
  4NIAN           1

[atoms]
; id  type  resnr  residu atom  cgnr  charge
   1   SN3a   1     4NIAN  N1    1     0
   2   TC5    1     4NIAN  R2    2     0
   3   TC5    1     4NIAN  R3    3     0
   4   SN2a   1     4NIAN  O4    4     0 

[bonds]
; i  j  funct length
  2  4    1    0.364   25000 ; cog
  3  4    1    0.364   25000 ; cog

[constraints]
; i  j  funct length
  1  2    1    0.366 ; cog 
  1  3    1    0.366 ; cog 
  2  3    1    0.337 ; cog 

[dihedrals]
; i j k l  funct  ref.angle   force_k
  1 2 3 4    2      180.00      75

[exclusions]
  1 4


;;;;;; ACETOPHENONE
;
; Reference(s):
;   PCT Souza, S Thallmair, P Conflitti, JC Ramirez Palacios, R Alessandri, S Raniolo, V Limongelli, SJ Marrink, Protein-Ligand
;   Binding with the Coarse-Grained Martini Model, Nat. Commun. 2020, 11, 3714, [DOI: 10.1038/s41467-020-17437-5].
;
; Note(s):
;   Bead types updated to the Martini 3 parameters from the Martini 3 open-beta model [DOI: 10.1038/s41467-020-17437-5].
;   For minimizations, you may use define=-DFLEXIBLE to use a stiff-bond version of the topology that is more amenable to minimization.
;

[moleculetype]
; molname       nrexcl
   ACPH            1

[atoms]
; id    type    resnr   residu  atom    cgnr    charge
  1     SN4a    1       ACPH    R1      1       0 
  2     TC5     1       ACPH    R2      2       0 
  3     TC5     1       ACPH    R3      3       0 
  4     TC5     1       ACPH    R4      4       0 

[bonds]
#ifndef FLEXIBLE
[constraints]
#endif
; i j   funct   length
  1 2       1     0.319 1000000 ; cog
  1 3       1     0.327 1000000 ; cog
  2 3       1     0.285 1000000
  2 4       1     0.285 1000000
  3 4       1     0.285 1000000

[dihedrals]
; i j k l  funct  ref.angle   force_k
  1 2 3 4    2      180.00       25

[exclusions]
  1 4


;;;;;; ANILINE

[moleculetype]
; molname       nrexcl
  ANIL            1

[atoms]
; id    type    resnr   residu  atom    cgnr    charge
  1   SN6d  1     ANIL  N1    1     0 
  2   TC5   1     ANIL  R2    2     0 
  3   TC5   1     ANIL  R3    3     0 

[constraints]
; i j   funct   length
  1 2       1     0.295
  2 3       1     0.285
  1 3       1     0.295


;;;;;; BENZALDEHYDE
;
; Note(s):
;   For minimizations, you may use define=-DFLEXIBLE to use a stiff-bond version of the topology that is more amenable to minimization.
;

[moleculetype]
; molname       nrexcl
  BEAL            1

[atoms]
; id    type    resnr   residu  atom    cgnr    charge
  1   TN4a  1     BEAL  O1    1     0 
  2   TC5   1     BEAL  R2    2     0
  3   TC5   1     BEAL  R3    3     0
  4   TC5   1     BEAL  R4    4     0

[bonds]
#ifndef FLEXIBLE
[constraints]
#endif
; i j   funct   length
  1 2       1     0.316 1000000 ; cog
  1 3       1     0.316 1000000 ; cog
  2 3       1     0.290 1000000 ; cog
  2 4       1     0.248 1000000 ; cog
  3 4       1     0.248 1000000 ; cog

[dihedrals]
; i j k l  funct  ref.angle   force_k
  1 2 3 4    2      180.00      100

[exclusions]
  1 4


;;;;;; BENZENE

[moleculetype]
; molname       nrexcl
  BENZ            1

[atoms]
; id    type    resnr   residu  atom    cgnr    charge
  1   TC5   1     BENZ  R1    1     0 
  2   TC5   1     BENZ  R2    2     0 
  3   TC5   1     BENZ  R3    3     0 

[constraints]
; i j   funct   length
  1 2       1     0.290 ; cog
  2 3       1     0.290 ; cog
  1 3       1     0.290 ; cog


;;;;;; 4-BROMOANISOLE
;
; Note(s):
;   For minimizations, you may use define=-DFLEXIBLE to use a stiff-bond version of the topology that is more amenable to minimization.
;

[ moleculetype ]
; molname            nrexcl
  BRA             1

[ atoms ]
; nr    type    resnr   residue atom    cgnr    charge  mass
  1     SN2a    1       BRA     O1      1       0       54
  2     TC5     1       BRA     R2      2       0       36
  3     TC5     1       BRA     R3      3       0       36
  4     TX2     1       BRA     X4      4       0       36

[bonds]
#ifndef FLEXIBLE
[constraints]
#endif
; i     j       funct   length  
  1     2       1       0.315 1000000 ; cog  
  1     3       1       0.315 1000000 ; cog  
  2  	3	1	0.265 1000000 ; cog
  2	4	1	0.330 1000000 ; cog
  3	4	1	0.330 1000000 ; cog

[ dihedrals ]
; Keeping it flat using improper
; i     j       k       l       func    angle   strength
  1     2       3       4    	2       180     250

[ exclusions ]
; i     j       k       l
  1     4 


;;;;;; BROMOBENZENE

[moleculetype]
; molname       nrexcl
  BRBZ            1

[atoms]
; id    type    resnr   residu  atom    cgnr    charge
  1     SX2       1      BRBZ    Br       1       0
  2     TC5       1      BRBZ    R2       2       0
  3     TC5       1      BRBZ    R3       3       0

[constraints]
; i j   funct   length
  1 2       1     0.310 ; cog
  2 3       1     0.290 ; cog
  1 3       1     0.310 ; cog


;;;;;; 1,3-BENZENEDIOL

[moleculetype]
; molname       nrexcl
  BZDOL            1

[atoms]
; id    type    resnr   residu  atom    cgnr    charge
   1     SN6      1      BZDOL   O1       1        0
   2     SN6      1      BZDOL   O2       2        0
   3     TC5      1      BZDOL   R3       3        0

[constraints]
; i j   funct   length
  1 2       1     0.325 ; cog  
  2 3       1     0.320 ; cog
  1 3       1     0.320 ; cog


;;;;;; BENZONITRILE
;
; Note(s):
;   For minimizations, you may use define=-DFLEXIBLE to use a stiff-bond version of the topology that is more amenable to minimization.
;

[moleculetype]
; molname       nrexcl
  BZNI            1

[atoms]
; id    type    resnr   residu  atom    cgnr    charge
   1    TN4a      1      BZNI    N1      1        0
   2    TC5       1      BZNI    R2      2        0
   3    TC5       1      BZNI    R3      3        0
   4    TC5       1      BZNI    R4      4        0

[bonds]
#ifndef FLEXIBLE
[constraints]
#endif
; i j   funct   length
  1 2       1     0.298 1000000 ; cog
  1 3       1     0.298 1000000 ; cog
  2 3       1     0.290 1000000 ; cog (benzene)
  2 4       1     0.290 1000000 ; cog (benzene)
  3 4       1     0.290 1000000 ; cog (benzene)

[dihedrals]
; i j k l  funct  ref.angle   force_k
  1 2 3 4    2      180.00      100

[exclusions]
  1 4


;;;;;; para-BENZOQUINONE
;
; Note(s):
;   For minimizations, you may use define=-DFLEXIBLE to use a stiff-bond version of the topology that is more amenable to minimization.
;

[moleculetype]
; molname       nrexcl
  BZQU            1

[atoms]
; id  type  resnr  residu atom  cgnr  charge
   1   TN6a   1     BZQU   O1    1     0
   2   TC5    1     BZQU   R2    2     0
   3   TC5    1     BZQU   R3    3     0
   4   TN6a   1     BZQU   O4    4     0 

[bonds]
#ifndef FLEXIBLE
[constraints]
#endif
; i j   funct   length
  1 2       1     0.268 1000000 ; cog 
  1 3       1     0.268 1000000 ; cog 
  2 3       1     0.344 1000000 ; cog 
  2 4       1     0.268 1000000 ; cog 
  3 4       1     0.268 1000000 ; cog 

[dihedrals]
; i j k l  funct  ref.angle   force_k
  1 2 3 4    2      180.00      100

[exclusions]
  1 4


;;;;;; BENZOTRIFLUORIDE (aka TRIFLUOROTOLUENE)
;
; Note(s):
;   For minimizations, you may use define=-DFLEXIBLE to use a stiff-bond version of the topology that is more amenable to minimization.
;

[moleculetype]
; molname       nrexcl
  BZTF            1

[atoms]
; id  type  resnr  residu atom  cgnr  charge
   1   SX4e   1     BZTF   F1    1     0
   2   TC5    1     BZTF   R2    2     0
   3   TC5    1     BZTF   R3    3     0
   4   TC5    1     BZTF   R4    4     0 

[bonds]
#ifndef FLEXIBLE
[constraints]
#endif
; i j   funct   length
  1 2       1     0.300 1000000 ; 
  1 3       1     0.300 1000000 ; 
  2 3       1     0.290 1000000 ; cog (benzene) 
  2 4       1     0.290 1000000 ; cog (benzene)
  3 4       1     0.290 1000000 ; cog (benzene)

[dihedrals]
; i j k l  funct  ref.angle   force_k
  1 2 3 4    2      180.00      200

[exclusions]
  1 4


;;;;;; CYCLOHEXANE

[moleculetype]
; molname       nrexcl
  CHEX            1

[atoms]
; id    type    resnr   residu  atom    cgnr    charge
  1   SC3   1     CHEX  R1    1     0 
  2   SC3   1     CHEX  R2    2     0  

[bonds]
; i j  funct    length   force.c.
  1 2   1       0.378    5000 ; cog


;;;;;; CYCLOHEXENE

[moleculetype]
; molname       nrexcl
  CHEXE           1

[atoms]
; id    type    resnr   residu  atom    cgnr    charge
  1   SC4   1     CHEXE  C1    1     0 
  2   SC3   1     CHEXE  C2    2     0  

[bonds]
; i j  funct    length   force.c.
  1 2   1       0.360     5000


;;;;;; CHLOROBENZENE

[moleculetype]
; molname       nrexcl
  CLBZ            1

[atoms]
; id    type    resnr   residu  atom    cgnr    charge
  1   SX3   1     CLBZ  Cl    1     0 
  2   TC5   1     CLBZ  R2    2     0 
  3   TC5   1     CLBZ  R3    3     0 

[constraints]
; i j   funct   length
  1 2       1     0.320
  2 3       1     0.280
  1 3       1     0.320


;;;;;; CHLORPROPHAM 
;
; Note(s):
;   Schematic of the model:
;
;        TC5
;       /   \   __SC2
;    SX3     SP2
;       \   /
;        TC5
;      

[moleculetype]
; molname       nrexcl
  CLPR             1

[atoms]
;id  type  resnr residu atom  cgnr charge
  1   SX3   1     CLPR   X1    1     0
  2   TC5   1     CLPR   R2    2     0
  3   TC5   1     CLPR   R3    3     0
  4   SP2   1     CLPR   O4    4     0
  5   SC2   1     CLPR   C5    5     0 

[bonds]
; i j   funct   length  force_k
  2 4       1     0.408  25000 ; cog
  3 4       1     0.272  25000 ; cog
  4 5       1     0.321  25000 ; cog
[constraints]
; i j   funct   length
  1 2       1     0.306 ; cog
  1 3       1     0.264 ; cog
  2 3       1     0.301 ; cog

[angles]
; i j k    funct  ref.angle   force_k
  2 4 5      1     155.0       100 ; cog
  3 4 5      1     155.0       100 ; cog

[dihedrals]
; i j k l  funct  ref.angle   force_k
  1 2 3 4    2      180.00       50 ; planarity of ring + bead 4
  4 2 3 5    2        0.00       50 ; position of bead 5 w.r.t. other beads

[exclusions]
  1 4


;;;;;; 2-CHLOROTOLUENE

[moleculetype]
; molname       nrexcl
  CLTL            1

[atoms]
; id    type    resnr   residu  atom    cgnr    charge
  1     SX3       1      CLTL    Cl       1       0
  2     SC4       1      CLTL    R2       2       0
  3     TC5       1      CLTL    R3       3       0

[constraints]
; i j   funct   length
  1 2       1     0.326 ; cog
  2 3       1     0.377 ; cog
  1 3       1     0.306 ; cog


;;;;;; CYCLOPROPANE

[moleculetype]
; molname       nrexcl
  CPR             1

[atoms]
; id    type    resnr   residu  atom    cgnr    charge
  1   SC3   1     CPR   R1    1     0 


;;;;;; CUMENE

[moleculetype]
; molname       nrexcl
  CUME            1

[atoms]
; id    type    resnr   residu  atom    cgnr    charge
  1      SC3      1      CUME    R1       1       0 
  2      TC5      1      CUME    R2       2       0 
  3      TC5      1      CUME    R3       3       0 
  4      TC5      1      CUME    R4       4       0 

[bonds]
; i j   funct   length  force.c.
  1 2     1       0.310  20000 ; cog
  1 3     1       0.310  20000 ; cog

[constraints]
; i j   funct   length
  2 3     1       0.290 ; benzene
  2 4     1       0.290 ; benzene
  3 4     1       0.290 ; benzene

[dihedrals]
; i j k l  funct  ref.angle   force_k
  1 2 3 4    2      180.00      100

[exclusions]
  1 4


;;;;;; CYCLOPENTANE

[moleculetype]
; molname       nrexcl
  CYPE           1

[atoms]
; id    type    resnr   residu  atom    cgnr    charge
  1   TC3   1     CYPE  C1    1     0
  2   SC3   1     CYPE  C2    2     0

[bonds]
; i j  funct    length   force.c.
  1 2   1       0.310    5000


;;;;;; CYCLOPENTANONE

[moleculetype]
; molname       nrexcl
  CYPO 		1

[atoms]
; id    type    resnr   residu  atom    cgnr    charge
  1 	SC3 	1 	CYPO 	R1 	1 	0 
  2 	TN6a	1 	CYPO 	O2 	2 	0  

[bonds]
; i j 	funct 	length 	force.c.
  1 2   1       0.300     5000 ;


;;;;;; CYCLOPENTANOL

[moleculetype]
; molname       nrexcl
  CYPOL           1

[atoms]
; id    type    resnr   residu  atom    cgnr    charge
  1   SN6   1     CYPOL O1    1     0
  2   SC3   1     CYPOL R2    2     0

[bonds]
; i j   funct  length   force.c.
  1 2   1       0.331    5000 ; cog


;;;;;; 1,2-DIBROMOBENZENE OR 1,3-DIBROMOBENZENE 

[moleculetype]
; molname       nrexcl
  DBRBZ           1

[atoms]
; id    type    resnr   residu  atom    cgnr    charge
  1     SX2       1      DBRBZ    Br      1       0
  2     SX2       1      DBRBZ    Br      2       0
  3     TC5       1      DBRBZ    R3      3       0

[constraints]
; i j   funct   length
  1 2       1     0.318 ; cog average of 1,2- and 1,3-dibromobenzene
  1 3       1     0.309 ; cog average of 1,2- and 1,3-dibromobenzene
  2 3       1     0.309 ; cog average of 1,2- and 1,3-dibromobenzene


;;;;;; 1,2-DICHLOROBENZENE or 1,3-DICHLOROBENZENE 

[moleculetype]
; molname       nrexcl
  DCLBZ           1

[atoms]
; id    type    resnr   residu  atom    cgnr    charge
  1   SX3   1     DCLBZ       R1    1     0 
  2   SX3   1     DCLBZ       R2    2     0 
  3   TC5   1     DCLBZ       R3    3     0 

[constraints]
; i j   funct   length
  1 2       1     0.324
  1 3       1     0.316
  2 3       1     0.316


;;;;;; 1,4-DIOXANE

[moleculetype]
; molname       nrexcl
  DIOX            1

[atoms]
; id    type    resnr   residu  atom    cgnr    charge
  1   SN3a  1    DIOX   O1    1     0 
  2   SN3a  1    DIOX   O2    2     0  

[bonds]
; i j   funct  length   force.c.
  1 2   1       0.300    5000


;;;;;; N,N-DIMETHYLANILINE
;
; Note(s):
;   For minimizations, you may use define=-DFLEXIBLE to use a stiff-bond version of the topology that is more amenable to minimization.
;

[moleculetype]
; molname       nrexcl
  DMAN            1

[atoms]
; id type resnr residu atom  cgnr charge
  1   SN1   1     DMAN  N1    1     0 
  2   TC5   1     DMAN  R2    2     0
  3   TC5   1     DMAN  R3    3     0
  4   TC5   1     DMAN  R4    4     0

[bonds]
#ifndef FLEXIBLE
[constraints]
#endif
; i j   funct   length
  1 2       1     0.330 1000000
  1 3       1     0.330 1000000
  2 3       1     0.285 1000000
  2 4       1     0.285 1000000
  3 4       1     0.285 1000000

[dihedrals]
; i j k l  funct  ref.angle   force_k
  1 2 3 4    2      180.00      100

[exclusions]
  1 4


;;;;;; 2,5-DIMETHYL-1,4-BENZOQUINONE
;
; Note(s):
;   For minimizations, you may use define=-DFLEXIBLE to use a stiff-bond version of the topology that is more amenable to minimization.
;

[moleculetype]
; molname       nrexcl
  DMBZQ           1

[atoms]
; id  type  resnr  residu atom  cgnr  charge
   1   TN6a   1     DMBZQ  O1    1     0
   2   SC4    1     DMBZQ  R2    2     0
   3   SC4    1     DMBZQ  R3    3     0
   4   TN6a   1     DMBZQ  O4    4     0 

[bonds]
#ifndef FLEXIBLE
[constraints]
#endif
; i j   funct   length
  1 2       1     0.359 1000000 ; cog 
  1 3       1     0.263 1000000 ; cog 
  2 3       1     0.477 1000000 ; cog 
  2 4       1     0.263 1000000 ; cog 
  3 4       1     0.359 1000000 ; cog 

[dihedrals]
; i j k l  funct  ref.angle   force_k
  1 2 3 4    2      180.00      100

[exclusions]
  1 4


;;;;;; 1,3-DIOXOLANE

[moleculetype]
; molname       nrexcl
  DXLA            1

[atoms]
; id    type    resnr   residu  atom    cgnr    charge
  1   TC3   1     DXLA  O1    1     0 
  2   SN5a  1     DXLA  O2    2     0  

[bonds]
; i j   funct  length   force.c.
  1 2   1       0.253     5000 ; cog


;;;;;; ETHYL-BENZENE
;
; Reference(s):
;   PCT Souza, S Thallmair, P Conflitti, JC Ramirez Palacios, R Alessandri, S Raniolo, V Limongelli, SJ Marrink, Protein-Ligand
;   Binding with the Coarse-Grained Martini Model, Nat. Commun. 2020, 11, 3714, [DOI: 10.1038/s41467-020-17437-5].
;
; Note(s):
;   Bead types updated to the Martini 3 parameters from the Martini 3 open-beta model [DOI: 10.1038/s41467-020-17437-5].
;   For minimizations, you may use define=-DFLEXIBLE to use a stiff-bond version of the topology that is more amenable to minimization.
;

[moleculetype]
; molname       nrexcl
  EBEN          1

[atoms]
; id    type    resnr   residu  atom    cgnr    charge
  1     TC5     1       EBEN    R1      1       0 
  2     TC5     1       EBEN    R2      2       0 
  3     TC5     1       EBEN    R3      3       0
  4     TC3     1       EBEN    R4      4       0

[bonds]
#ifndef FLEXIBLE
[constraints]
#endif
; i j   funct   length
  1 2     1     0.291 1000000
  1 3     1     0.291 1000000 
  2 3     1     0.291 1000000
  2 4     1     0.320 1000000
  3 4     1     0.320 1000000

[dihedrals]
; i j k l  funct  ref.angle   force_k
  1 2 3 4    2      180.00      100

[ exclusions ]
 1 4


;;;;;; FURAN

[moleculetype]
; molname       nrexcl
  FURA		1

[atoms]
; id    type    resnr   residu  atom    cgnr    charge
  1 	TN2a 	1 	FURA	O1 	1 	0 
  2 	TC5	1 	FURA	R2 	2 	0 
  3 	TC5	1 	FURA	R3 	3 	0 

[constraints]
; i j   funct   length
  1 2 	1 	0.240 
  2 3 	1 	0.260 
  1 3 	1 	0.240 


;;;;;; IMIDAZOLE

[moleculetype]
; molname       nrexcl
  IMID            1

[atoms]
; id    type    resnr   residu  atom    cgnr    charge
  1   TN5a  1     IMID  N1    1     0 
  2   TN6d  1     IMID  N2    2     0 
  3   TC5   1     IMID  R3    3     0 

[constraints]
; i j   funct   length
  1 2       1     0.265 
  2 3       1     0.270 
  1 3       1     0.265 


;;;;;; IODOBENZENE

[moleculetype]
; molname       nrexcl
  IOBZ            1

[atoms]
; id    type    resnr   residu  atom    cgnr    charge
  1      X1       1      IOBZ     I       1       0
  2     TC5       1      IOBZ    R2       2       0
  3     TC5       1      IOBZ    R3       3       0

[constraints]
; i j   funct   length
  1 2       1     0.314 ; cog
  2 3       1     0.290 ; cog
  1 3       1     0.314 ; cog


;;;;;; 2-IODOPHENOL

[moleculetype]
; molname       nrexcl
  IOPHE           1

[atoms]
; id    type    resnr   residu  atom    cgnr    charge
  1      X1       1      IOPHE   I        1       0
  2     SN6       1      IOPHE   O2       2       0
  3     TC5       1      IOPHE   R3       3       0

[constraints]
; i j   funct   length
  1 2       1     0.297 ; cog
  2 3       1     0.331 ; cog
  1 3       1     0.315 ; cog


;;;;;; METHYL-BENZOATE

[moleculetype]
; molname       nrexcl
 MBZOA            1

[atoms]
; id   type    resnr   residu  atom    cgnr    charge
   1    N4a      1      MBZOA   O1      1        0
   2   TC5       1      MBZOA   R2      2        0
   3   TC5       1      MBZOA   R3      3        0
   4   TC5       1      MBZOA   R4      4        0

[bonds]
; i j   funct   length  force.c.
  1 2     1      0.389   5000 ; cog
  1 3     1      0.389   5000 ; cog

[constraints]
; i j   funct   length
  2 3     1      0.290 ; cog (benzene)
  2 4     1      0.290 ; cog (benzene)
  3 4     1      0.290 ; cog (benzene)

[dihedrals]
; i j k l  funct  ref.angle   force_k
  1 2 3 4    2      180.00       50

[exclusions]
  1 4


;;;;;; METHYLCYCLOPENTANE

[moleculetype]
; molname       nrexcl
  MCYPE           1

[atoms]
; id    type    resnr   residu  atom    cgnr    charge
  1      SC3      1      MCYPE   C1      1        0 
  2      SC3      1      MCYPE   C2      2        0  

[bonds]
; i j  funct    length   force.c.
  1 2   1       0.370    5000 ; cog


;;;;;; MESITYLENE

[moleculetype]
; molname       nrexcl
  MESI 		1

[atoms]
; id    type    resnr   residu  atom    cgnr    charge
  1 	SC4 	1 	MESI 	R1 	1 	0 
  2 	SC4 	1 	MESI 	R2 	2 	0 
  3 	SC4 	1 	MESI 	R3 	3 	0 

[constraints]
; i j   funct   length
  1 2 	1 	0.367
  2 3 	1 	0.367
  1 3 	1 	0.367


;;;;;; m-XYLENE

[moleculetype]
; molname       nrexcl
  MXYLE           1

[atoms]
; id    type    resnr   residu  atom    cgnr    charge
  1   SC4   1    MXYLE   R1    1     0 
  2   SC4   1    MXYLE   R2    2     0 
  3   TC5   1    MXYLE   R3    3     0 

[constraints]
; i j   funct   length
  1 2       1     0.430
  2 3       1     0.347
  1 3       1     0.347


;;;;;; N-BOC-2-AMINOPHENOL
;
; Note(s):
;   Schematic of the model:
;
;        SN6
;       /   \   __SC1
;    TC5     SP2 
;       \   /
;        TC5
;      

[moleculetype]
; molname       nrexcl
  NBAPH            1

[atoms]
;id  type  resnr residu atom  cgnr charge
  1   TC5   1     NBAPH  R1    1     0
  2   TC5   1     NBAPH  R2    2     0
  3   SN6   1     NBAPH  O3    3     0
  4   SP2   1     NBAPH  R4    4     0
  5   SC1   1     NBAPH  C5    5     0 

[bonds]
; i j   funct   length  force_k
  2 4       1     0.387  25000 ; cog
  3 4       1     0.281  25000 ; cog
  4 5       1     0.314  25000 ; cog
[constraints]
; i j   funct   length
  1 2       1     0.290 ; cog
  1 3       1     0.293 ; cog
  2 3       1     0.345 ; cog

[angles]
; i j k    funct  ref.angle   force_k
  2 4 5      1     148.0       100
  3 4 5      1     150.6       100

[dihedrals]
; i j k l  funct  ref.angle   force_k
  1 2 3 4    2      180.00       50 ; planarity of ring + bead 4
  4 2 3 5    2        0.00       50 ; position of bead 5 w.r.t. other beads

[exclusions]
  1 4


;;;;;; NITROBENZENE
;
; Note(s):
;   For minimizations, you may use define=-DFLEXIBLE to use a stiff-bond version of the topology that is more amenable to minimization.
;

[moleculetype]
; molname       nrexcl
  NIBZ            1

[atoms]
; id type resnr residu atom  cgnr charge
  1   SN3a  1     NIBZ  N1    1     0 
  2   TC5   1     NIBZ  R2    2     0
  3   TC5   1     NIBZ  R3    3     0
  4   TC5   1     NIBZ  R4    4     0

[bonds]
#ifndef FLEXIBLE
[constraints]
#endif
; i j   funct   length
  1 2       1     0.284 1000000 ; cog 
  1 3       1     0.284 1000000 ; cog
  2 3       1     0.290 1000000 ; cog (benzene) 
  2 4       1     0.290 1000000 ; cog (benzene)
  3 4       1     0.290 1000000 ; cog (benzene)

[dihedrals]
; i j k l  funct  ref.angle   force_k
  1 2 3 4    2      180.00      100

[exclusions]
  1 4


;;;;;; ortho-METHYLANISOLE
;
; Note(s):
;   For minimizations, you may use define=-DFLEXIBLE to use a stiff-bond version of the topology that is more amenable to minimization.
;

[moleculetype]
; molname    nrexcl
  OMA          1 

[atoms]
; nr type resnr residue atom cgnr charge mass
   1  SN2a  0    OMA     O1    1    0    
   2  TC4   0    OMA     R2    2    0    
   3  TC5   0    OMA     R3    3    0    
   4  TC5   0    OMA     R4    4    0    

[bonds]
#ifndef FLEXIBLE
[constraints]
#endif
; i  j  funct length
  1  2   1     0.383 1000000 ; cog
  1  3   1     0.331 1000000 ; cog
  2  3   1     0.436 1000000 ; cog
  2  4   1     0.324 1000000 ; cog
  3  4   1     0.288 1000000 ; cog

[dihedrals]
; improper
; i j k l  funct  ref.angle force_k
  1 2 3 4    2      180        75 

[exclusions]
 1 4


;;;;;; o-XYLENE

[moleculetype]
; molname       nrexcl
  OXYLE           1

[atoms]
; id    type    resnr   residu  atom    cgnr    charge
  1   SC4   1    OXYLE   R1    1     0 
  2   SC4   1    OXYLE   R2    2     0 
  3   TC5   1    OXYLE   R3    3     0 

[constraints]
; i j   funct   length
  1 2       1     0.331 ; cog
  2 3       1     0.380 ; cog
  1 3       1     0.380 ; cog


;;;;;; PROPYL-BENZENE
;
; Reference(s):
;   PCT Souza, S Thallmair, P Conflitti, JC Ramirez Palacios, R Alessandri, S Raniolo, V Limongelli, SJ Marrink, Protein-Ligand
;   Binding with the Coarse-Grained Martini Model, Nat. Commun. 2020, 11, 3714, [DOI: 10.1038/s41467-020-17437-5].
;
; Note(s):
;   Bead types updated to the Martini 3 parameters from the Martini 3 open-beta model [DOI: 10.1038/s41467-020-17437-5].
;

[moleculetype]
; molname       nrexcl
  PBEN          1

[atoms]
; id    type    resnr   residu  atom    cgnr    charge
  1     TC5     1       PBEN    R1      1       0 
  2     TC5     1       PBEN    R2      2       0 
  3     TC5     1       PBEN    R3      3       0
  4     SC2     1       PBEN    R4      4       0

[bonds]
; i j   funct   length  force.c.
  2 4   1       0.34    5000
  3 4   1       0.34    5000

[constraints]
; i j   funct   length
  1 2   1       0.291
  2 3   1       0.291
  1 3   1       0.291

[ dihedrals ]
; improper
; i j k l  funct  ref.angle force_k
  1 2 3 4    2      180       20  

[ exclusions ]
 1 4


;;;;;; PROPYL-BENZOATE
;
; Note(s):
;   For minimizations, you may use define=-DFLEXIBLE to use a stiff-bond version of the topology that is more amenable to minimization.
;

[moleculetype]
; molname       nrexcl
 PBZOA            1

[atoms]
; id   type    resnr   residu  atom    cgnr    charge
   1   TC5       1      PBZOA   R1      1        0
   2   TC5       1      PBZOA   R2      2        0
   3   TC5       1      PBZOA   R3      3        0
   4   SN4a      1      PBZOA   O4      4        0
   5   SC2       1      PBZOA   C5      5        0

[bonds]
; i j   funct   length  force.c.
  4 5     1      0.320   7500 ; cog 
#ifndef FLEXIBLE
[constraints]
#endif
; i j   funct   length
  1 2     1      0.290 1000000 ; cog (benzene)
  1 3     1      0.290 1000000 ; cog (benzene)
  2 3     1      0.290 1000000 ; cog (benzene)
  2 4     1      0.285 1000000 ; cog 
  3 4     1      0.285 1000000 ; cog 

[dihedrals]
; i j k l  funct  ref.angle   force_k
  1 2 3 4    2      180.00      150

[exclusions]
  1 4


;;;;;; para-CRESOL
;;;;; (amino acid TYRosine)
;
; Note(s):
;   For minimizations, you may use define=-DFLEXIBLE to use a stiff-bond version of the topology that is more amenable to minimization.
;

[moleculetype]
; molname       nrexcl
  PCRE            1

[atoms]
; id  type  resnr  residu atom  cgnr  charge
   1   TN6    1     PCRE   P1    1     0
   2   TC5    1     PCRE   R2    2     0
   3   TC5    1     PCRE   R3    3     0
   4   TC5    1     PCRE   R4    4     0 

[bonds]
#ifndef FLEXIBLE
[constraints]
#endif
; i j   funct   length
  1 2       1     0.285 1000000 
  1 3       1     0.285 1000000
  2 3       1     0.300 1000000
  2 4       1     0.300 1000000
  3 4       1     0.300 1000000

[dihedrals]
; i j k l  funct  ref.angle   force_k
   1 2 3 4    2      180.00      100

[exclusions]
  1 4


;;;;;; p-CYMENE

[moleculetype]
; molname       nrexcl
  PCYM            1

[atoms]
; id  type  resnr  residu atom  cgnr  charge
   1    C3    1     PCYM   R1    1     0
   2   TC5    1     PCYM   R2    2     0
   3   TC5    1     PCYM   R3    3     0
   4   TC4    1     PCYM   R4    4     0 

[constraints]
; i j   funct   length
  1 2       1     0.377 ; cog
  1 3       1     0.377 ; cog
  2 3       1     0.332 ; cog
  2 4       1     0.328 ; cog
  3 4       1     0.328 ; cog

[dihedrals]
; i j k l  funct  ref.angle   force_k
  1 2 3 4    2      180.00      100

[exclusions]
  1 4


;;;;;; PHENOL

[moleculetype]
; molname       nrexcl
  PHEN            1

[atoms]
; id    type    resnr   residu  atom    cgnr    charge
  1   SN6   1     PHEN  O1    1     0 
  2   TC5   1     PHEN  R2    2     0 
  3   TC5   1     PHEN  R3    3     0 

[constraints]
; i j   funct   length
  1 2       1     0.285 
  2 3       1     0.295
  1 3       1     0.295


;;;;;; PIPERIDINE

[moleculetype]
; molname       nrexcl
  PIPER           1

[atoms]
; id  type  resnr  residu  atom  cgnr  charge
   1  SN6d    1     PIPER   N1    1     0 
   2  SC3     1     PIPER   R2    2     0  

[bonds]
; i j   funct  length   force.c.
  1 2   1       0.378    5000 ; cog


;;;;;; p-XYLENE
;
; Note(s):
;   For minimizations, you may use define=-DFLEXIBLE to use a stiff-bond version of the topology that is more amenable to minimization.
;

[moleculetype]
; molname       nrexcl
  PXYLE           1

[atoms]
; id  type  resnr  residu atom  cgnr  charge
   1   TC5    1     PXYLE  R1    1     0
   2   TC5    1     PXYLE  R2    2     0
   3   TC5    1     PXYLE  R3    3     0
   4   TC5    1     PXYLE  R4    4     0 

[bonds]
#ifndef FLEXIBLE
[constraints]
#endif
; i j   funct   length
  1 2       1     0.330 1000000 ; cog 
  1 3       1     0.330 1000000 ; cog 
  2 3       1     0.336 1000000 ; cog 
  2 4       1     0.330 1000000 ; cog 
  3 4       1     0.330 1000000 ; cog 

[dihedrals]
; i j k l  funct  ref.angle   force_k
   1 2 3 4    2      180.00      100

[exclusions]
  1 4


;;;;;; PYRIDAZINE

[moleculetype]
; molname       nrexcl
  PYAZ            1

[atoms]
; id    type    resnr   residu  atom    cgnr    charge
   1    TN1a      1      PYAZ    NN       1        0
   2    TC5       1      PYAZ    R2       2        0
   3    TC5       1      PYAZ    R3       3        0

[constraints]
; i j   funct   length
  1 2       1     0.245 ; cog
  1 3       1     0.245 ; cog
  2 3       1     0.285 ; cog


;;;;;; PYRROLIDINE

[moleculetype]
; molname       nrexcl
  PYLI            1

[atoms]
; id  type  resnr  residu  atom  cgnr  charge
   1  TN6d    1     PYLI    N1     1     0  
   2  SC3     1     PYLI    R2     2     0  

[bonds]
; i j   funct  length   force.c.
  1 2   1       0.290     5000    


;;;;;; PYRIMIDINE

[moleculetype]
; molname       nrexcl
  PYMI            1

[atoms]
; id    type    resnr   residu  atom    cgnr    charge
  1   TN5a  1     PYMI  N1    1     0 
  2   TN5a  1     PYMI  N2    2     0 
  3   TC5   1     PYMI  R3    3     0 

[constraints]
; i j   funct   length
  1 2       1     0.263 ; cog
  2 3       1     0.263 ; cog
  1 3       1     0.290 ; cog


;;;;;; PYRIDINE

[moleculetype]
; molname       nrexcl
  PYRI            1

[atoms]
; id    type    resnr   residu  atom    cgnr    charge
  1   TN6a  1     PYRI  N1    1     0 
  2   TC5   1     PYRI  R2    2     0 
  3   TC5   1     PYRI  R3    3     0 

[constraints]
; i j   funct   length
  1 2       1     0.270
  2 3       1     0.283
  1 3       1     0.270


;;;;;; PYRROLE

[moleculetype]
; molname       nrexcl
  PYRR		1

[atoms]
; id    type    resnr   residu  atom    cgnr    charge
  1 	TN6d 	1 	PYRR	N1 	1 	0 
  2 	TC5	1 	PYRR	R2 	2 	0 
  3 	TC5	1 	PYRR	R3 	3 	0 

[constraints]
; i j   funct   length
  1 2 	1 	0.244 ; cog
  2 3 	1 	0.266 ; cog
  1 3 	1 	0.244 ; cog


;;;;;; STYRENE
;
; Note(s):
;   For minimizations, you may use define=-DFLEXIBLE to use a stiff-bond version of the topology that is more amenable to minimization.
;

[moleculetype]
; molname       nrexcl
  STYR            1

[atoms]
; id    type    resnr   residu  atom    cgnr    charge
  1   TC5   1     STYR  R1    1     0
  2   TC5   1     STYR  R2    2     0
  3   TC5   1     STYR  R3    3     0
  4   TC5   1     STYR  R4    4     0

[bonds]
#ifndef FLEXIBLE
[constraints]
#endif
; i j   funct   length
  1 2       1     0.385 1000000
  1 3       1     0.345 1000000
  2 3       1     0.290 1000000 ; cog (benzene) 
  2 4       1     0.290 1000000 ; cog (benzene) 
  3 4       1     0.290 1000000 ; cog (benzene) 

[dihedrals]
; i j k l  funct  ref.angle   force_k
  1 2 3 4    2      180.00      100

[exclusions]
  1 4


;;;;;; 1,2,4-TRICHLOROBENZENE

[ moleculetype ]
; molname       nrexcl
  TCLBZ         1

[ atoms ]
; id    type    resnr   residu  atom    cgnr    charge
  1     SX3     1       TCLBZ   R1      1       0
  2     SX3     1       TCLBZ   R2      2       0
  3     SX3     1       TCLBZ   R3      3       0

[ constraints ]
; i j   funct   length
  1 2   1       0.316 ; cog 
  2 3   1       0.316 ; cog
  1 3   1       0.316 ; cog


;;;;;; THIAZOLE

[moleculetype]
; molname       nrexcl
  THAZ            1

[atoms]
; id    type    resnr   residu  atom    cgnr    charge
  1   TN6a  1     THAZ  N1    1     0
  2   TC6   1     THAZ  R2    2     0 
  3   TC5   1     THAZ  R3    3     0 

[constraints]
; i j   funct   length
  1 2       1     0.214 ; cog 
  2 3       1     0.244 ; cog
  1 3       1     0.276 ; cog


;;;;;; TETRAHYDROFURAN

[moleculetype]
; molname       nrexcl
  THF             1

[atoms]
; id    type    resnr   residu  atom    cgnr    charge
  1   TN4a  1     THF   O1    1     0 
  2   SC3   1     THF   R2    2     0  

[bonds]
; i j   funct  length   force.c.
  1 2   1       0.290     5000


;;;;;; THIOPHENE

[moleculetype]
; molname       nrexcl
  THIO            1

[atoms]
; id    type    resnr   residu  atom    cgnr    charge
  1   TC6   1     THIO  S1    1     0 
  2   TC5   1     THIO  R2    2     0 
  3   TC5   1     THIO  R3    3     0 

[constraints]
; i j   funct   length
  1 2       1     0.270 
  2 3       1     0.280
  1 3       1     0.270


;;;;;; TETRAHYDROPYRAN

[moleculetype]
; molname       nrexcl
  THP             1

[atoms]
; id    type    resnr   residu  atom    cgnr    charge
  1   SN4a  1     THP   O1    1     0 
  2   SC3   1     THP   R2    2     0  

[bonds]
; i j   funct  length   force.c.
  1 2   1       0.380    5000


;;;;;; THIOPHENOL

[moleculetype]
; molname       nrexcl
  THPH            1

[atoms]
; id    type    resnr   residu  atom    cgnr    charge
  1   SC6   1     THPH  S1    1     0 
  2   TC5   1     THPH  R2    2     0 
  3   TC5   1     THPH  R3    3     0 

[constraints]
; i j   funct   length
  1 2       1     0.340
  2 3       1     0.290
  1 3       1     0.340


;;;;;; TETRAHYDROTHIOPHENE

[moleculetype]
; molname       nrexcl
  THT             1

[atoms]
; id    type    resnr   residu  atom    cgnr    charge
  1   SC6   1     THT   S1    1     0 
  2   TC3   1     THT   R2    2     0  

[bonds]
; i j   funct  length   force.c.
  1 2   1       0.320     5000


;;;;;; TOLUENE
;;;;; (amino acid PHEnylalanine)

[moleculetype]
; molname       nrexcl
  TOLU            1

[atoms]
; id    type    resnr   residu  atom    cgnr    charge
  1   SC4   1     TOLU  R1    1     0 
  2   TC5   1     TOLU  R2    2     0 
  3   TC5   1     TOLU  R3    3     0 

[constraints]
; i j   funct   length
  1 2       1     0.330 ; cog
  2 3       1     0.295 ; cog is ~0.290
  1 3       1     0.330 ; cog


;;;;;; METHOXYBENZENE aka ANISOLE

[moleculetype]
; molname       nrexcl
  XBZ             1

[atoms]
; id    type    resnr   residu  atom    cgnr    charge
  1   TN2a  1     XBZ   O1    1     0 
  2   TC5   1     XBZ   R2    2     0 
  3   TC5   1     XBZ   R3    3     0 
  4   TC5   1     XBZ   R4    4     0 

[bonds]
; i  j  funct length
  1 2     1    0.320   25000 ; cog
  1 3     1    0.320   25000 ; cog
[constraints]
; i j   funct   length
  2 3     1    0.285       
  2 4     1    0.285       
  3 4     1    0.285       

[dihedrals]
; i j k l  funct  ref.angle   force_k
  1 2 3 4    2      180.00      75

[exclusions]
  1 4


;;;;; POLYcyclic compounds

;;;;;; 2,2'-BITHIOPHENE
;
; Reference(s):
;   R Alessandri, JJ Uusitalo, AH de Vries, RWA Havenith, SJ Marrink, Bulk Heterojunction Morphologies with Atomistic Resolution 
;   from Coarse-Grain Solvent Evaporation Simulations, JACS 2017, 139, 3697 [DOI: 10.1021/jacs.6b11717]
;
; Note(s):
;   Topology adpated from the Martini 2.2 polythiophene model [DOI: 10.1021/jacs.6b11717] to Martini 3. 
;   THIOphene bonded parameters are from the optimized Martini 3 THIO model.
;

[ moleculetype ]
; molname       nrexcl
 2T                1

[ atoms ]
;  nr  type  resnr residue  atom  cgnr    charge   mass
    1   TC6    1     2T      S1    1        0
    2   TC5    1     2T      R2    2        0
    3   TC5    1     2T      R3    3        0
    4     U    1     2T      U4    4        0        0  
    5   TC6    2     2T      S5    5        0
    6   TC5    2     2T      R6    6        0
    7   TC5    2     2T      R7    7        0
    8     U    2     2T      U8    8        0        0  

[ bonds ]
;  atoms    funct  length       force_k
    4    8    1    0.380        50000 ; [DOI:10.1021/jacs.6b11717]

[ constraints ]
;   i    j  funct length
    1    2    1   0.270 ; Martini 3 THIO model
    1    3    1   0.270 ; Martini 3 THIO model
    2    3    1   0.280 ; Martini 3 THIO model
    5    6    1   0.270 ; Martini 3 THIO model
    5    7    1   0.270 ; Martini 3 THIO model
    6    7    1   0.280 ; Martini 3 THIO model

[ angles ]
;   i    j    k   funct   angle   force_k
    2    3    8    1       160      180 ; [DOI:10.1021/jacs.6b11717]
    4    6    7    1       160      180 ; [DOI:10.1021/jacs.6b11717]

[ dihedrals ]
;   i    j    k    l  funct  ref.angle force_k mult
    1    4    8    5    9       0.0      1.8     1 ; [DOI:10.1021/jacs.6b11717]
    1    4    8    5    9       0.0     -9.5     2 ; [DOI:10.1021/jacs.6b11717]  

[ virtual_sitesn ]
;  VS beads at the centre of geometry of thiophenes
    4    1    1   2   3
    8    1    5   6   7

[ exclusions ]
    1    5    6    7
    2    5    6    7
    3    5    6    7


;;;;;; ANTHRACENE
;
; Note(s):
;   For minimizations, you may use define=-DFLEXIBLE to use a stiff-bond version of the topology that is more amenable to minimization.
;   Schematic of the model:
;
;     2---5
;   / |\  | \
;  1  | 4 |  7
;   \ |  \| /
;     3---6
;

[ moleculetype ]
; molname    nrexcl
  ANTH         1 

[ atoms ]
; nr type resnr residue atom cgnr charge mass
   1  TC5   0    ANTH    R1    1    0      0
   2  TC5   0    ANTH    R2    2    0     63
   3  TC5   0    ANTH    R3    3    0     63
   4  TC5e  0    ANTH    R4    4    0      0
   5  TC5   0    ANTH    R5    5    0     63
   6  TC5   0    ANTH    R6    6    0     63
   7  TC5   0    ANTH    R7    7    0      0

[bonds]
#ifndef FLEXIBLE
[constraints]
#endif
; i  j  funct length
  2  3   1     0.305 1000000 ; cog
  2  5   1     0.409 1000000 ; cog
  2  6   1     0.509 1000000 ; cog
  3  6   1     0.409 1000000 ; cog
  5  6   1     0.305 1000000 ; cog

[ dihedrals ]
; improper
; i j k l  funct  ref.angle force_k
  2 3 5 6    2      180       200   ; default for fused (bicyclic) compounds

[ virtual_sites2 ]
; sites positioned at 1-a
; site  from      funct    a
   4    2  6        1     0.500

[ virtual_sites3 ]
; peripheral virtual sites
; site positioned as a linear combination of 3 atoms; the site is in the same plane
; site  from      funct    a      b
   1    4  2  3     1    1.010  1.010 ; cog
   7    4  5  6     1    1.010  1.010 ; cog
 
[ exclusions ]
 1 2 3 4 5 6 7
 2 3 4 5 6 7
 3 4 5 6 7
 4 5 6 7
 5 6 7
 6 7


;;;;;; BENZIMIDAZOLE
;
; Note(s):
;   For minimizations, you may use define=-DFLEXIBLE to use a stiff-bond version of the topology that is more amenable to minimization.
;

[moleculetype]
; molname    nrexcl
  BZIM         1 

[atoms]
; nr type resnr residue atom cgnr charge mass
   1  TC5   1    BZIM    R1    1    0     45   
   2  TC5   1    BZIM    R2    2    0     45   
   3  TC5   1    BZIM    R3    3    0      0
   4  TN4a  1    BZIM    N4    4    0     45   
   5  TN4d  1    BZIM    N5    5    0     45   

[bonds]
#ifndef FLEXIBLE
[constraints]
#endif
; i  j  funct length
  1  2   1     0.296 1000000 ; cog
  1  4   1     0.362 1000000 ; cog
  1  5   1     0.447 1000000 ; cog
  2  5   1     0.357 1000000 ; cog
  4  5   1     0.204 1000000 ; cog

[dihedrals]
; improper
; i j k l  funct  ref.angle force_k
  1 2 4 5    2      180       200  ; default for fused bicyclic compounds 

[virtual_sitesn]
; site funct  constructing atom indices
   3     1     1 2 4 5

[exclusions]
 1 2 3 4 5
 2 3 4 5
 3 4 5
 4 5


;;;;;; BENZOTHIAZOLE
;
; Note(s):
;   For minimizations, you may use define=-DFLEXIBLE to use a stiff-bond version of the topology that is more amenable to minimization.
;

[moleculetype]
; molname    nrexcl
  BZTA         1 

[atoms]
; nr type resnr residue atom cgnr charge mass
   1  TC5   1    BZTA    R1    1    0     45   
   2  TC5   1    BZTA    R2    2    0     45   
   3  TC5   1    BZTA    R3    3    0      0
   4  TC6   1    BZTA    S4    4    0     45   
   5  TN6a  1    BZTA    N5    5    0     45   

[bonds]
#ifndef FLEXIBLE
[constraints]
#endif
; i  j  funct length
  1  2   1     0.292 1000000 ; cog
  1  4   1     0.367 1000000 ; cog
  1  5   1     0.481 1000000 ; cog
  2  5   1     0.434 1000000 ; cog
  4  5   1     0.210 1000000 ; cog

[dihedrals]
; improper
; i j k l  funct  ref.angle force_k
  1 2 4 5    2      180       200  ; default for fused bicyclic compounds 

[virtual_sitesn]
; site funct  constructing atom indices
   3     1     1 2 4 5

[exclusions]
 1 2 3 4 5
 2 3 4 5
 3 4 5
 4 5


;;;;;; BENZOTHIOPHENE
;
; Note(s):
;   For minimizations, you may use define=-DFLEXIBLE to use a stiff-bond version of the topology that is more amenable to minimization.
;

[moleculetype]
; molname    nrexcl
  BZTH         1 

[atoms]
; nr type resnr residue atom cgnr charge mass
   1  TC5   1    BZTH    R1    1    0     45   
   2  TC5   1    BZTH    R2    2    0     45   
   3  TC5   1    BZTH    R3    3    0      0
   4  TC6   1    BZTH    S4    4    0     45   
   5  TC5   1    BZTH    R5    5    0     45   

[bonds]
#ifndef FLEXIBLE
[constraints]
#endif
; i  j  funct length
  1  2   1     0.291 1000000 ; cog
  1  4   1     0.365 1000000 ; cog
  1  5   1     0.488 1000000 ; cog
  2  5   1     0.426 1000000 ; cog
  4  5   1     0.240 1000000 ; cog

[dihedrals]
; improper
; i j k l  funct  ref.angle force_k
  1 2 4 5    2      180       200  ; default for fused bicyclic compounds 

[virtual_sitesn]
; site funct  constructing atom indices
   3     1     1 2 4 5

[exclusions]
 1 2 3 4 5
 2 3 4 5
 3 4 5
 4 5


;;;;;; CAFFEINE
;
; Reference(s):
;   PCT Souza, S Thallmair, P Conflitti, JC Ramirez Palacios, R Alessandri, S Raniolo, V Limongelli, SJ Marrink, Protein-Ligand
;   Binding with the Coarse-Grained Martini Model, Nat. Commun. 2020, 11, 3714, [DOI: 10.1038/s41467-020-17437-5].
;
; Note(s):
;   For minimizations, you may use define=-DFLEXIBLE to use a stiff-bond version of the topology that is more amenable to minimization.
;

[moleculetype]
; molname    nrexcl
  CAFF        1 

[atoms]
; nr type resnr residue atom cgnr charge mass
   1  TN1   0    CAFF   R1    1    0     63
   2  TP1a  0    CAFF   O2    2    0      0    
   3  TN1   0    CAFF   R3    3    0     63
   4  TP1a  0    CAFF   O4    4    0      0
   5  TC5   0    CAFF   R5    5    0      0
   6  TN5a  0    CAFF   N6    6    0     63
   7  TN1   0    CAFF   R7    7    0     63

[bonds]
#ifndef FLEXIBLE
[constraints]
#endif
; i  j  funct length
  1  3   1     0.474 1000000 ; cog
  1  6   1     0.405 1000000 ; cog
  3  6   1     0.599 1000000 ; cog
  3  7   1     0.555 1000000 ; cog
  6  7   1     0.283 1000000 ; cog

[dihedrals]
; improper
; i j k l  funct  ref.angle force_k
  1 3 6 7    2      180       200   

[virtual_sites2]
; sites positioned at 1-a
; site  from  funct    a
   5    3 6     1     0.635 ; cog 

[virtual_sites3]
; peripheral virtual sites
; site positioned as a linear combination of 3 atoms
; the site is in the same plane
; site  from      funct    a      b
   2    5 1 3       1     0.640 0.605 ; cog
   4    5 3 7       1     0.650 0.600 ; cog

[exclusions]
 1 2 3 4 5 6 7
 2 3 4 5 6 7
 3 4 5 6 7
 4 5 6 7
 5 6 7
 6 7


;;;;;; 1-CHLORO-NAPHTHALENE
;
; Note(s):
;   For minimizations, you may use define=-DFLEXIBLE to use a stiff-bond version of the topology that is more amenable to minimization.
;

[ moleculetype ]
; molname    nrexcl
  CNAP         1 

[ atoms ]
; nr type resnr residue atom cgnr charge mass
   1  SX3   0    CNAP    Cl    1    0     63   
   2  TC5   0    CNAP    R2    2    0     45   
   3  TC5   0    CNAP    R3    3    0      0
   4  TC5   0    CNAP    R4    4    0     45   
   5  TC5   0    CNAP    R5    5    0     45   

[bonds]
#ifndef FLEXIBLE
[constraints]
#endif
; i  j  funct length
  1  2   1     0.305 1000000 ; cog
  1  4   1     0.422 1000000 ; cog
  1  5   1     0.517 1000000 ; cog
  2  5   1     0.413 1000000 ; cog
  4  5   1     0.290 1000000 ; cog

[ dihedrals ]
; improper
; i j k l  funct  ref.angle force_k
  1 2 4 5    2      180       200  ; default for fused bicyclic compounds 

[ virtual_sitesn ]
; site funct  constructing atom indices
   3     1     1 2 4 5

[ exclusions ]
 1 2 3 4 5
 2 3 4 5
 3 4 5
 4 5


;;;;;; 1-ETHYLNAPHTHALENE
;
; Note(s):
;   For minimizations, you may use define=-DFLEXIBLE to use a stiff-bond version of the topology that is more amenable to minimization.
;

[moleculetype]
; molname    nrexcl
  ENAPH        1 

[atoms]
; nr type resnr residue atom cgnr charge mass
   1  TC3   0    ENAPH   C1    1    0     
   2  TC5e  0    ENAPH   R2    2    0     45   
   3  TC5   0    ENAPH   R3    3    0     45   
   4  TC5e  0    ENAPH   R4    4    0      0
   5  TC5   0    ENAPH   R5    5    0     45   
   6  TC5   0    ENAPH   R6    6    0     45   

[bonds]
; i  j  funct length
  1  2   1     0.261   25000 ; cog
  1  4   1     0.376   25000 ; cog
#ifndef FLEXIBLE
[constraints]
#endif
; i  j  funct length
  2  3   1     0.255 1000000 ; cog
  2  5   1     0.447 1000000 ; cog
  2  6   1     0.511 1000000 ; cog
  3  6   1     0.416 1000000 ; cog
  5  6   1     0.286 1000000 ; cog

[dihedrals]
; improper
; i j k l  funct  ref.angle force_k
  1 3 6 5    2        0        50  ; controls planarity of ethyl group
  2 1 4 3    2        0        50  ; keeps ethyl on position 1 of naphthalene
  2 3 6 5    2        0       200  ; keeps naphthalene planar


[virtual_sitesn]
; site funct  constructing atom indices
   4     1     2 3 5 6

[exclusions]
 1 2 3 4 5 6
 2 3 4 5 6
 3 4 5 6
 4 5 6
 5 6


;;;;;; INDAZOLE
;
; Note(s):
;   For minimizations, you may use define=-DFLEXIBLE to use a stiff-bond version of the topology that is more amenable to minimization.
;

[ moleculetype ]
; molname    nrexcl
  INDA         1 

[ atoms ]
; nr type resnr residue atom cgnr charge mass
   1  TC5   1    INDA    R1    1    0     45   
   2  TC5   1    INDA    R2    2    0     45   
   3  TC5   1    INDA    R3    3    0      0
   4  TN4a  1    INDA    N4    4    0     45   
   5  TN4d  1    INDA    N5    5    0     45   

[bonds]
#ifndef FLEXIBLE
[constraints]
#endif
; i  j  funct length
  1  2   1     0.293 1000000 ; cog
  1  4   1     0.373 1000000 ; cog
  1  5   1     0.454 1000000 ; cog
  2  5   1     0.369 1000000 ; cog
  4  5   1     0.249 1000000 ; cog

[ dihedrals ]
; improper
; i j k l  funct  ref.angle force_k
  1 2 4 5    2      180       200  ; default for fused bicyclic compounds 

[ virtual_sitesn ]
; site funct  constructing atom indices
   3     1     1 2 4 5

[ exclusions ]
 1 2 3 4 5
 2 3 4 5
 3 4 5
 4 5


;;;;;; INDOLE
;
; Note(s):
;   For minimizations, you may use define=-DFLEXIBLE to use a stiff-bond version of the topology that is more amenable to minimization.
;

[ moleculetype ]
; molname    nrexcl
  INDO         1 

[ atoms ]
; nr type resnr residue atom cgnr charge mass
   1  TC5   1    INDO    R1    1    0     45   
   2  TC5   1    INDO    R2    2    0     45   
   3  TC5   1    INDO    R3    3    0      0
   4  TC5   1    INDO    R4    4    0     45   
   5  TN6d  1    INDO    N5    5    0     45   

[bonds]
#ifndef FLEXIBLE
[constraints]
#endif
; i  j  funct length
  1  2   1     0.293 1000000 ; cog
  1  4   1     0.374 1000000 ; cog
  1  5   1     0.457 1000000 ; cog
  2  5   1     0.369 1000000 ; cog
  4  5   1     0.257 1000000 ; cog

[ dihedrals ]
; improper
; i j k l  funct  ref.angle force_k
  1 2 4 5    2      180       200  ; default for fused bicyclic compounds 

[ virtual_sitesn ]
; site funct  constructing atom indices
   3     1     1 2 4 5

[ exclusions ]
 1 2 3 4 5
 2 3 4 5
 3 4 5
 4 5


;;;;;; 3-METHYL-1H-INDOLE
;;;;; (amino acid TRyPtophan)
;
; Note(s):
;   For minimizations, you may use define=-DFLEXIBLE to use a stiff-bond version of the topology that is more amenable to minimization.
;

[ moleculetype ]
; molname    nrexcl
  MIND         1 

[ atoms ]
; nr type resnr residue atom cgnr charge mass
   1  TC5   1    MIND    R1    1    0     45   
   2  TC5   1    MIND    R2    2    0     45   
   3  TC5   1    MIND    R3    3    0      0
   4  TC4   1    MIND    R4    4    0     45   
   5  TN6d  1    MIND    N5    5    0     45   

[bonds]
#ifndef FLEXIBLE
[constraints]
#endif
; i  j  funct length
  1  2   1     0.293 1000000 ; cog
  1  4   1     0.404 1000000 ; cog
  1  5   1     0.470 1000000 ; cog
  2  5   1     0.412 1000000 ; cog
  4  5   1     0.335 1000000 ; cog

[ dihedrals ]
; improper
; i j k l  funct  ref.angle force_k
  1 2 4 5    2      180       200  ; default for fused bicyclic compounds 

[ virtual_sitesn ]
; site funct  constructing atom indices
   3     1     1 2 4 5

[ exclusions ]
 1 2 3 4 5
 2 3 4 5
 3 4 5
 4 5


;;;;;; 1-METHYL-INDAZOLE
;
; Note(s):
;   For minimizations, you may use define=-DFLEXIBLE to use a stiff-bond version of the topology that is more amenable to minimization.
;

[ moleculetype ]
; molname    nrexcl
  MINDA        1 

[ atoms ]
; nr type resnr residue atom cgnr charge mass
   1  TC5   1    MINDA   R1    1    0     45   
   2  TC5   1    MINDA   R2    2    0     45   
   3  TC5   1    MINDA   R3    3    0      0
   4  TN4a  1    MINDA   N4    4    0     45   
   5  TN2   1    MINDA   N5    5    0     45   

[bonds]
#ifndef FLEXIBLE
[constraints]
#endif
; i  j  funct length
  1  2   1     0.298 1000000 ; cog
  1  4   1     0.382 1000000 ; cog
  1  5   1     0.541 1000000 ; cog
  2  5   1     0.390 1000000 ; cog
  4  5   1     0.345 1000000 ; cog

[ dihedrals ]
; improper
; i j k l  funct  ref.angle force_k
  1 2 4 5    2      180       200  ; default for fused bicyclic compounds 

[ virtual_sitesn ]
; site funct  constructing atom indices
   3     1     1 2 4 5

[ exclusions ]
 1 2 3 4 5
 2 3 4 5
 3 4 5
 4 5


;;;;;; 1-METHYL-NAPHTHALENE
;
; Note(s):
;   For minimizations, you may use define=-DFLEXIBLE to use a stiff-bond version of the topology that is more amenable to minimization.
;

[ moleculetype ]
; molname    nrexcl
  MNAP         1 

[ atoms ]
; nr type resnr residue atom cgnr charge mass
   1  SC4   0    MNAP    R1    1    0     63   
   2  TC5   0    MNAP    R2    2    0     45   
   3  TC5   0    MNAP    R3    3    0      0
   4  TC5   0    MNAP    R4    4    0     45   
   5  TC5   0    MNAP    R5    5    0     45   

[bonds]
#ifndef FLEXIBLE
[constraints]
#endif
; i  j  funct length
  1  2   1     0.377 1000000 ; cog
  1  4   1     0.397 1000000 ; cog
  1  5   1     0.539 1000000 ; cog
  2  5   1     0.413 1000000 ; cog
  4  5   1     0.290 1000000 ; cog

[ dihedrals ]
; improper
; i j k l  funct  ref.angle force_k
  1 2 4 5    2      180       200  ; default for fused bicyclic compounds 

[ virtual_sitesn ]
; site funct  constructing atom indices
   3     1     1 2 4 5

[ exclusions ]
 1 2 3 4 5
 2 3 4 5
 3 4 5
 4 5


;;;;;; NAPHTHALENE
;
; Note(s):
;   For minimizations, you may use define=-DFLEXIBLE to use a stiff-bond version of the topology that is more amenable to minimization.
;

[ moleculetype ]
; molname    nrexcl
  NAPH         1 

[ atoms ]
; nr type resnr residue atom cgnr charge mass
   1  TC5   0    NAPH    R1    1    0     45   
   2  TC5   0    NAPH    R2    2    0     45   
   3  TC5e  0    NAPH    R3    3    0      0
   4  TC5   0    NAPH    R4    4    0     45   
   5  TC5   0    NAPH    R5    5    0     45   

[bonds]
#ifndef FLEXIBLE
[constraints]
#endif
; i  j  funct length
  1  2   1     0.294 1000000 ; cog
  1  4   1     0.416 1000000 ; cog
  1  5   1     0.509 1000000 ; cog
  2  5   1     0.416 1000000 ; cog
  4  5   1     0.294 1000000 ; cog

[ dihedrals ]
; improper
; i j k l  funct  ref.angle force_k
  1 2 4 5    2      180       200  

[ virtual_sitesn ]
; site funct  constructing atom indices
   3     1     1 2 4 5

[ exclusions ]
 1 2 3 4 5
 2 3 4 5
 3 4 5
 4 5


;;;;;; 1,5-NAPHTHYRIDINE
;
; Note(s):
;   For minimizations, you may use define=-DFLEXIBLE to use a stiff-bond version of the topology that is more amenable to minimization.
;

[ moleculetype ]
; molname    nrexcl
  NAPY         1 

[ atoms ]
; nr type resnr residue atom cgnr charge mass
   1  TN6a  0    NAPY    N1    1    0     45   
   2  TC5   0    NAPY    R2    2    0     45   
   3  TC5   0    NAPY    R3    3    0      0
   4  TC5   0    NAPY    R4    4    0     45   
   5  TN6a  0    NAPY    N5    5    0     45   

[bonds]
#ifndef FLEXIBLE
[constraints]
#endif
; i  j  funct length
  1  2   1     0.257 1000000 ; cog
  1  4   1     0.428 1000000 ; cog
  1  5   1     0.504 1000000 ; cog
  2  5   1     0.428 1000000 ; cog
  4  5   1     0.257 1000000 ; cog

[ dihedrals ]
; improper
; i j k l  funct  ref.angle force_k
  1 2 4 5    2      180       200  ; default for fused bicyclic compounds 

[ virtual_sitesn ]
; site funct  constructing atom indices
   3     1     1 2 4 5

[ exclusions ]
 1 2 3 4 5
 2 3 4 5
 3 4 5
 4 5


;;;;;; N-DMBI aka (4-(1,3-DIMETHYL-2,3-DIHYDRO-1H-BENZOIMIDAZOL-2-YL)PHENYL)DIMETHYLAMINE
;
; Reference(s):
;   J Liu, L Qiu, R Alessandri, X Qiu, G Portale, J Dong, W Talsma, G Ye, AA Sengrian, PCT Souza, MA Loi, RC Chiechi, SJ Marrink,
;   JC Hummelen, LJA Koster, Enhancing molecular n-type doping of donor-acceptor copolymers by tailoring side chains,
;   Adv. Mater. 2018, 1704630, [DOI: 10.1002/adma.201704630].
;
; Note(s):
;   Bead types updated to the Martini 3 parameters from the Martini 3 open-beta model [DOI: 10.1002/adma.201704630].
;   For minimizations, you may use define=-DFLEXIBLE to use a stiff-bond version of the topology that is more amenable to minimization.
;

[ moleculetype ]
; molname         nrexcl
  NDMBI              1

[ atoms ]
;   nr   type  resnr residue  atom   cgnr  charge  mass
     1    TC5    1    NDMBI    R01     1      0     45  
     2    TC5    1    NDMBI    R02     2      0     45  
     3    TC5    1    NDMBI    R03     3      0      0  
     4    TN1    1    NDMBI    N04     4      0     45  
     5    TN1    1    NDMBI    N05     5      0     45  
     6    TC4    1    NDMBI    R06     6      0         
     7    TC5    1    NDMBI    R07     7      0         
     8    TC5    1    NDMBI    R08     8      0         
     9    SN1    1    NDMBI    N09     9      0         

[ bonds ]
  4  6      1     0.250  25000
  5  6      1     0.250  25000
#ifndef FLEXIBLE
[ constraints ]
#endif
; i  j   funct   length
  1  2      1     0.285 100000
  1  4      1     0.347 100000
  2  4      1     0.470 100000
  2  5      1     0.347 100000
  4  5      1     0.352 100000
; dimethylaniline
; i j   funct   length
  7 6 	1 	0.285 100000 
  8 6 	1 	0.285 100000 
  8 7 	1 	0.285 100000 
  9 7 	1 	0.330 100000 
  9 8 	1 	0.330 100000 

[ angles ]
; benzimidazole-dimethylaniline connecting angles
;  i   j   k    funct     angle       force.c.
   3   6   9     10       138.0        250.0
   4   5   9      2        71.0        250.0
   5   4   9      2        71.0        250.0

[ dihedrals ]
; improper
;   i    j     k     l    funct     ref.angle   force_k
    1    2     4     5       2        180.00     200.00
; dimethylaniline
    9    8     7     6       2        180.00     200.00
; benzimidazole-dimethylaniline connecting dihedrals
    2    4     6     5       2        -28.00     200.00
    2    4     9     5       2        -45.00     200.00
; proper
;   i    j     k     l    funct     coefficients
; benzimidazole-dimethylaniline connecting dihedral
    4    5     7     8       1          2.69      14.12  2  ; QM [DOI: 10.1039/c7ta06609k]
    4    5     7     8       1          0.00       4.31  3  ; QM [DOI: 10.1039/c7ta06609k]
    4    5     7     8       1          0.08       2.31  4  ; QM [DOI: 10.1039/c7ta06609k]

[ virtual_sitesn ]
;  VS beads in the centre of geometry
; site funct  constructing atom indices
    3    1       1  2  4  5

[ exclusions ]
 1 4 5 7 8 
 2 4 5 7 8 
 4 7 8 9
 5 7 8 9


;;;;;; QUINOLINE
;
; Note(s):
;   For minimizations, you may use define=-DFLEXIBLE to use a stiff-bond version of the topology that is more amenable to minimization.
;

[ moleculetype ]
; molname    nrexcl
  QUIN         1 

[ atoms ]
; nr type resnr residue atom cgnr charge mass
   1  TN6a  0    QUIN    N1    1    0     45   
   2  TC5   0    QUIN    R2    2    0     45   
   3  TC5   0    QUIN    R3    3    0      0
   4  TC5   0    QUIN    R4    4    0     45   
   5  TC5   0    QUIN    R5    5    0     45   

[bonds]
#ifndef FLEXIBLE
[constraints]
#endif
; i  j  funct length
  1  2   1     0.257 1000000 ; cog
  1  4   1     0.428 1000000 ; cog
  1  5   1     0.503 1000000 ; cog
  2  5   1     0.414 1000000 ; cog
  4  5   1     0.290 1000000 ; cog

[ dihedrals ]
; improper
; i j k l  funct  ref.angle force_k
  1 2 4 5    2      180       200  ; default for fused bicyclic compounds 

[ virtual_sitesn ]
; site funct  constructing atom indices
   3     1     1 2 4 5

[ exclusions ]
 1 2 3 4 5
 2 3 4 5
 3 4 5
 4 5


;;;;;; TEG-DMBI aka (4-(1,3-dimethyl-2,3-dihydro-1H-benzoimidazol-2-yl)phenyl)TEG
;
; Reference(s):
;   J Liu, L Qiu, R Alessandri, X Qiu, G Portale, J Dong, W Talsma, G Ye, AA Sengrian, PCT Souza, MA Loi, RC Chiechi, SJ Marrink,
;   JC Hummelen, LJA Koster, Enhancing molecular n-type doping of donor-acceptor copolymers by tailoring side chains,
;   Adv. Mater. 2018, 1704630, [DOI: 10.1002/adma.201704630].
;   L Qiu, J Liu, R Alessandri, X Qiu, M Koopmans, RWA Havenith, SJ Marrink, RC Chiechi, LJA Koster, JC Hummelen,
;   Enhancing Doping Efficiency by Improving Host-Dopant Miscibility for Fullerene-Based n-Type Thermoelectrics, 
;   J. Mater. Chem. A. 2017, 5, 21234 [DOI: 10.1039/c7ta06609k].
;   M Bulacu, N Goga, W Zhao, G Rossi, L Monticelli, X Periole, DP Tieleman, SJ Marrink, Improved angle potentials
;   for coarse-grained molecular dynamics simulations, JCTC, 2013, 9, 3282 [DOI: 10.1021/ct400219n].
;
; Note(s):
;   Bead types updated to the Martini 3 parameters from the Martini 2.2 model [DOI: 10.1039/c7ta06609k].
;   Bonded of the DMBI fragment from the Martini 3 open-beta model [DOI: 10.1002/adma.201704630].
;   TEG/TEO bonded parameters using the Restricted Bending Potential (ReB) as proposed in [DOI: 10.1021/ct400219n]. 
;   For minimizations, you may use define=-DFLEXIBLE to use a stiff-bond version of the topology that is more amenable to minimization.
; 

[ moleculetype ]
; molname         nrexcl
  TDMBI              1

[ atoms ]
;   nr   type  resnr residue  atom   cgnr  charge  mass
     1    TC5    1    TDMBI    R01     1      0     45  
     2    TC5    1    TDMBI    R02     2      0     45  
     3    TC5    1    TDMBI    R03     3      0      0  
     4    TN1    1    TDMBI    N04     4      0     45  
     5    TN1    1    TDMBI    N05     5      0     45  
     6    TC4    1    TDMBI    R06     6      0    
     7    TC5    1    TDMBI    R07     7      0    
     8    TC5    1    TDMBI    R08     8      0    
     9    SN3ar  1    TDMBI    O09     9      0    
    10    SN3ar  1    TDMBI    O10    10      0    
    11    SN3ar  1    TDMBI    O11    11      0    
    12    SN3ar  1    TDMBI    O12    12      0    

[ bonds ]
; i  j   funct   length  force_k
  4  6    1       0.250  25000 ; [DOI: 10.1002/adma.201704630]
  5  6    1       0.250  25000 ; [DOI: 10.1002/adma.201704630]
  7  9    1       0.330  10000 ; [DOI: 10.1002/adma.201704630]
  8  9    1       0.330  10000 ; [DOI: 10.1002/adma.201704630]
; TEG
  9 10    1       0.330  17000 ; [DOI: 10.1021/ct400219n] 
 10 11    1       0.330  17000 ; [DOI: 10.1021/ct400219n]
 11 12    1       0.330  17000 ; [DOI: 10.1021/ct400219n]
#ifndef FLEXIBLE
[ constraints ]
#endif
; benzimidazole
; i  j   funct   length
  1  2    1       0.285 100000 ; [DOI: 10.1002/adma.201704630]
  1  4    1       0.347 100000 ; [DOI: 10.1002/adma.201704630]
  2  4    1       0.470 100000 ; [DOI: 10.1002/adma.201704630]
  2  5    1       0.347 100000 ; [DOI: 10.1002/adma.201704630]
  4  5    1       0.352 100000 ; [DOI: 10.1002/adma.201704630]
; phenyl
  7  6    1       0.285 100000 ; [DOI: 10.1002/adma.201704630]
  8  6    1       0.285 100000 ; [DOI: 10.1002/adma.201704630]
  8  7    1       0.285 100000 ; [DOI: 10.1002/adma.201704630]

[ angles ]
; benzimidazole-phenyl connecting angles
;  i   j   k    funct     angle       force.c.
   3   6   9     10       138.0        250.0 ; [DOI: 10.1002/adma.201704630]
   4   5   9      2        71.0        250.0 ; [DOI: 10.1002/adma.201704630]
   5   4   9      2        71.0        250.0 ; [DOI: 10.1002/adma.201704630]
; phenyl-TEG
   6   7   9      2       122.0         50.0
   6   8   9      2       122.0         50.0
; TEG angles (ReB + standard cosine harmonic bending potential)
   9  10  11     10       130.00       25.0  ; [DOI: 10.1021/ct400219n]
   9  10  11      2       130.00       50.0  ; [DOI: 10.1021/ct400219n]
  10  11  12     10       130.00       25.0  ; [DOI: 10.1021/ct400219n]
  10  11  12      2       130.00       50.0  ; [DOI: 10.1021/ct400219n]

[ dihedrals ]
; improper
;   i    j     k     l    funct     ref.angle   force_k
    1    2     4     5       2        180.00     200.00 ; [DOI: 10.1002/adma.201704630]
; phenyl
    9    8     7     6       2        180.00     200.00 ; [DOI: 10.1002/adma.201704630]
; benzimidazole-phenyl connecting dihedrals
    2    4     6     5       2        -28.00     200.00 ; [DOI: 10.1002/adma.201704630]
    2    4     9     5       2        -45.00     200.00 ; [DOI: 10.1002/adma.201704630]
; proper
;   i    j     k     l    funct     coefficients
; benzimidazole-phenyl connecting dihedral
    4    5     7     8       1          2.69      14.12  2  ; QM [DOI: 10.1039/c7ta06609k]
    4    5     7     8       1          0.00       4.31  3  ; QM [DOI: 10.1039/c7ta06609k]
    4    5     7     8       1          0.08       2.31  4  ; QM [DOI: 10.1039/c7ta06609k]
; TEG
    9   10    11    12       1        180.00       1.96  1 ; [DOI: 10.1021/ct400219n] 
    9   10    11    12       1          0.00       0.18  2 ; [DOI: 10.1021/ct400219n]  
    9   10    11    12       1          0.00       0.33  3 ; [DOI: 10.1021/ct400219n]
    9   10    11    12       1          0.00       0.12  4 ; [DOI: 10.1021/ct400219n] 

[ virtual_sitesn ]
;  VS beads in the centre of geometry
; site funct  constructing atom indices
    3    1       1  2  4  5

[ exclusions ]
 1 4 5 7 8 
 2 4 5 7 8 
 4 7 8 9
 5 7 8 9


;;;;;; TETRACENE
;
; Note(s):
;   For minimizations, you may use define=-DFLEXIBLE to use a stiff-bond version of the topology that is more amenable to minimization.
;   Schematic of the model:
;
;   1-----3-------5-----7
;   |         9         |
;   2-----4-------6-----8
;

[ moleculetype ]
; molname    nrexcl
  TECE          1

[ atoms ]
; nr type resnr residue atom cgnr charge mass
   1  TC5   0    TECE    R1    1    0     81.0
   2  TC5   0    TECE    R2    2    0     81.0
   3  TC5   0    TECE    R3    3    0      0     
   4  TC5   0    TECE    R4    4    0      0     
   5  TC5   0    TECE    R5    5    0      0     
   6  TC5   0    TECE    R6    6    0      0     
   7  TC5   0    TECE    R7    7    0     81.0
   8  TC5   0    TECE    R8    8    0     81.0
   9  TC5e  0    TECE    R9    9    0      0     

[ bonds ]
#ifndef FLEXIBLE
[ constraints ]
#endif
; i  j  funct length
  1  2   1     0.295 1000000 ; cog
  1  7   1     0.901 1000000 ; cog
  1  8   1     0.948 1000000 ; cog
  2  8   1     0.901 1000000 ; cog
  7  8   1     0.295 1000000 ; cog

[ dihedrals ]
; improper
; i  j  k  l  funct  ref.angle force_k
  1  2  7  8    2      180       200 ; default for fused (bicyclic) compounds

[ virtual_sites2 ]
; sites positioned at 1-a
; site  from      funct    a
   3    1   7       1    0.3193 ; 1 is 0.902 => a=0.902*0.3193=0.288
   4    2   8       1    0.3193 ; 1 is 0.902 => a=0.902*0.3193=0.288
   5    7   1       1    0.3193 ; 1 is 0.902 => a=0.902*0.3193=0.288
   6    8   2       1    0.3193 ; 1 is 0.902 => a=0.902*0.3193=0.288

[ virtual_sitesn ]
; site  funct  constructing_particles
   9      1      1  2  7  8

[ exclusions ]
  1  2  3  4  5  6  7  8  9
  2  3  4  5  6  7  8  9  
  3  4  5  6  7  8  9     
  4  5  6  7  8  9        
  5  6  7  8  9           
  6  7  8  9              
  7  8  9                 
  8  9                    


;;;;;; THIENO[2,3-c]PYRIDINE
;
; Reference(s):
;   PCT Souza, S Thallmair, P Conflitti, JC Ramirez Palacios, R Alessandri, S Raniolo, V Limongelli, SJ Marrink, Protein-Ligand
;   Binding with the Coarse-Grained Martini Model, Nat. Commun. 2020, 11, 3714, [DOI: 10.1038/s41467-020-17437-5].
;
; Note(s):
;   Bead types updated to the Martini 3 parameters from the Martini 3 open-beta model [DOI: 10.1038/s41467-020-17437-5].
;   For minimizations, you may use define=-DFLEXIBLE to use a stiff-bond version of the topology that is more amenable to minimization.
;

[moleculetype]
; molname    nrexcl
  THPY         1 

[atoms]
; nr type resnr residue atom cgnr charge mass
   1  TC6   1    THPY    S1    1    0     45   
   2  TC5   1    THPY    R2    2    0     45   
   3  TC5   1    THPY    R3    3    0      0
   4  TN6a  1    THPY    N4    4    0     45   
   5  TC5   1    THPY    R5    5    0     45   

[bonds]
#ifndef FLEXIBLE
[constraints]
#endif
; i  j  funct length
  1  2   1     0.280 1000000
  1  4   1     0.320 1000000
  1  5   1     0.453 1000000
  2  5   1     0.453 1000000
  4  5   1     0.300 1000000

[dihedrals]
; improper
; i j k l  funct  ref.angle force_k
  1 2 4 5    2      180       200 ; default for fused bicyclic compounds 

[virtual_sitesn]
; site funct  constructing atom indices
   3     1     1 2 4 5

[exclusions]
 1 2 3 4 5
 2 3 4 5
 3 4 5
 4 5


;;;;;; 1-METHOXYNAPHTHALENE
;
; Note(s):
;   For minimizations, you may use define=-DFLEXIBLE to use a stiff-bond version of the topology that is more amenable to minimization.
;

[moleculetype]
; molname    nrexcl
  XNAPH        1 

[atoms]
; nr type resnr residue atom cgnr charge mass
   1  TN2a  0    XNAPH   O1    1    0     
   2  TC5e  0    XNAPH   R2    2    0     45   
   3  TC5   0    XNAPH   R3    3    0     45   
   4  TC5e  0    XNAPH   R4    4    0      0
   5  TC5   0    XNAPH   R5    5    0     45   
   6  TC5   0    XNAPH   R6    6    0     45   

[bonds]
; i  j  funct length
  1  2   1     0.250   25000 ; cog
  1  4   1     0.401   25000 ; cog
#ifndef FLEXIBLE
[constraints]
#endif
; i  j  funct length
  2  3   1     0.255 1000000 ; cog
  2  5   1     0.447 1000000 ; cog
  2  6   1     0.505 1000000 ; cog
  3  6   1     0.416 1000000 ; cog
  5  6   1     0.286 1000000 ; cog

[dihedrals]
; improper
; i j k l  funct  ref.angle force_k
  1 3 5 6    2      180        50  ; controls planarity of methoxy group
  2 1 4 3    2        0        50  ; keeps methoxy on position 1 of NAPH
  2 3 5 6    2      180       200  ; keeps NAPH planar


[virtual_sitesn]
; site funct  constructing atom indices
   4     1     2 3 5 6

[exclusions]
 1 2 3 4 5 6
 2 3 4 5 6
 3 4 5 6
 4 5 6
 5 6
```
