## Supporting file - scripts for "Protocols for Multi-Scale Molecular Dynamics Simulations: A Comparative Study for Intrinsically Disordered Amyloid Beta in Amber & Gromacs on CPU & GPU": martini_v3.0.0_solvents_v1.itp

```
;;;;; Martini 3 - Database of solvents
;;;;;  
;;;;; File updated on 2021-03-29
;;;;;
;;;;; Version: 3.0.0_v1
;;;;;                                                                                     
;;;;; This collection contains the models included as part of the Martini 3 publication: 
;;;;;   PCT Souza, et al., Nat. Methods, 2021. DOI: 10.1038/s41592-021-01098-3 

;;;;;; WATER (representing 4 molecules)

[ moleculetype ]
; molname  	nrexcl
  W  	    	1

[ atoms ]
;id     type    resnr   residu  atom    cgnr    charge
 1      W      1        W       W      1       0

;;;;;;; DIMETHYLSULFOXIDE

[ moleculetype ]
; molname  	nrexcl
  DMSO	    	1

[atoms]
; id 	type 	resnr 	residu 	atom 	cgnr 	charge
  1     SC6 	1 	DMS 	S1 	1 	0 
  2     TP6 	1 	DMS 	O2	2 	0

[bonds]
; i j 	funct 	length 	force.c.
  1 2 	1 	0.300 	8000

;;;;;;; ACETONITRILE

[ moleculetype ]
; molname  	nrexcl
  ACN 	    	1

[ atoms ]
;id 	type 	resnr 	residu 	atom 	cgnr 	charge
 1 	SN5ah 	1 	ACN 	ACN	1 	0

;;;;;;;;; ALKANES

;;;;;; HEXANE

[moleculetype]
; molname 	nrexcl
  HEX 		1

[atoms]
; id 	type 	resnr 	residu 	atom 	cgnr 	charge
  1     SC2 	1 	HEX 	C1 	1 	0 
  2     SC2 	1 	HEX 	C2	2 	0

[bonds]
; i j 	funct 	length 	force.c.
  1 2 	1 	0.405 	5000

;;;;;; OCTANE

[moleculetype]
; molname 	nrexcl
  OCT 		1

[atoms]
; id 	type 	resnr 	residu 	atom 	cgnr 	charge
  1       C1 	1 	OCT 	C1 	1 	0 
  2       C1 	1 	OCT 	C2	2 	0

[bonds]
; i j 	funct 	length 	force.c.
  1 2 	1 	0.475 	3800

;;;;;; DODECANE

[moleculetype]
; molname 	nrexcl
  DOD 		1

[atoms]
; id 	type 	resnr 	residu 	atom 	cgnr 	charge
  1       C1 	1 	DOD 	C1 	1 	0 
  2       C1 	1 	DOD 	C2	2 	0
  3       C1 	1 	DOD 	C3	3 	0 

[bonds]
; i j 	funct 	length 	force.c.
  1 2 	1 	0.475 	3800
  2 3 	1 	0.475	3800

[angles]
; i j k 	funct 	angle 	force.c.
  1 2 3 	2 	180.0 	35.0

;;;;;; HEXADECANE

[moleculetype]
; molname 	nrexcl
  HD 		1

[atoms]
; id 	type 	resnr 	residu 	atom 	cgnr 	charge
  1 	C1 	1 	HD 	C1 	1 	0 
  2 	C1 	1 	HD 	C2 	2 	0 
  3 	C1 	1 	HD 	C3 	3 	0 
  4 	C1 	1 	HD 	C4 	4 	0 

[bonds]
; i j 	funct 	length 	force.c.
  1 2 	1 	0.475 	3800
  2 3 	1 	0.47 	3800
  3 4 	1 	0.475 	3800

[angles]
; i j k 	funct 	angle 	force.c.
  1 2 3 	2 	180.0 	35.0 
  2 3 4 	2 	180.0 	35.0 

;;;;;;;;; ALKENES

;;;;;;  1-HEXENE

[moleculetype]
; molname 	nrexcl
  HXE 		1

[atoms]
; id 	type 	resnr 	residu 	atom 	cgnr 	charge
  1     SC4 	1 	HXE 	D1 	1 	0 
  2     SC2 	1 	HXE 	C2	2 	0

[bonds]
; i j 	funct 	length 	force.c.
;  1 2 	1 	0.360 	5000
  1 2 	1 	0.395 	5000

;;;;;; 1-OCTENE

[moleculetype]
; molname 	nrexcl
  OCE 		1

[atoms]
; id 	type 	resnr 	residu 	atom 	cgnr 	charge
  1       C4 	1 	OCE 	D1 	1 	0 
  2       C1 	1 	OCE 	C2	2 	0

[bonds]
; i j 	funct 	length 	force.c.
  1 2 	1 	0.470	3800

;;;;;; 1-DODECENE

[moleculetype]
; molname 	nrexcl
  DOE 		1

[atoms]
; id 	type 	resnr 	residu 	atom 	cgnr 	charge
  1       C4 	1 	DOE 	D1 	1 	0 
  2       C1 	1 	DOE 	C2	2 	0
  3       C1 	1 	DOE 	C3	3 	0 

[bonds]
; i j 	funct 	length 	force.c.
  1 2 	1 	0.470	3800
  2 3 	1 	0.475	3800

[angles]
; i j k 	funct 	angle 	force.c.
  1 2 3 	2 	180.0 	35.0

;;;;;;;;; ALKYNES

;;;;;;  1-HEXYNE

[moleculetype]
; molname 	nrexcl
  HXY 		1

[atoms]
; id 	type 	resnr 	residu 	atom 	cgnr 	charge
  1     SC6 	1 	HXY 	T1 	1 	0 
  2     SC2 	1 	HXY 	C2	2 	0

[bonds]
; i j 	funct 	length 	force.c.
  1 2 	1 	0.390 	5000

;;;;;; 1-OCTYNE

[moleculetype]
; molname 	nrexcl
  OCY 		1

[atoms]
; id 	type 	resnr 	residu 	atom 	cgnr 	charge
  1       C6 	1 	OCY 	T1 	1 	0 
  2       C1 	1 	OCY 	C2	2 	0

[bonds]
; i j 	funct 	length 	force.c.
  1 2 	1 	0.468	3800

;;;;;;;;; DIENES

;;;;;;  1-4-HEXADIENE

[moleculetype]
; molname 	nrexcl
  HXD14 		1

[atoms]
; id 	type 	resnr 	residu 	atom 	cgnr 	charge
  1     SC4 	1 	HXD 	D1 	1 	0 
  2     SC4 	1 	HXD 	D2	2 	0

[bonds]
; i j 	funct 	length 	force.c.
  1 2 	1 	0.385 	5000

;;;;;; 9-12 OCTADECADIENE

[moleculetype]
; molname 	nrexcl
  OCD912 		1

[atoms]
; id 	type 	resnr 	residu 	atom 	cgnr 	charge
  1 	C1h	1 	OCD	C1 	1 	0 
  2 	C5h 	1 	OCD	C2 	2 	0 
  3 	C5h 	1 	OCD	C3 	3 	0 
  4 	C1h	1 	OCD	C4 	4 	0 

[bonds]
; i j 	funct 	length 	force.c.
  1 2 	1 	0.49 	3800
  2 3 	1 	0.49 	3800
  3 4 	1 	0.49 	3800

[angles]
; i j k 	funct 	angle 	force.c.
  1 2 3 	2 	100.0 	10.0 
  2 3 4 	2 	100.0 	10.0 

;;;;;;;;; HALOALKANES

;;;;;; 1,2 DICHLOROETHANE

[moleculetype]
; molname 	nrexcl
  DCE 		1

[atoms]
; id 	type 	resnr 	residu 	atom 	cgnr 	charge
  1 	X3h 	1 	DCE 	CX 	1 	0

;;;;;; CHLOROFORM 

[moleculetype]
; molname 	nrexcl
  CLF 		1

[atoms]
; id 	type 	resnr 	residu 	atom 	cgnr 	charge
  1 	X2 	1 	CLF 	CX 	1 	0 

;;;;;; TETRACHLOROMETHANE

[moleculetype]
; molname 	nrexcl
  TCM 		1

[atoms]
; id 	type 	resnr 	residu 	atom 	cgnr 	charge
  1 	X1 	1 	TCM 	CX 	1 	0 

;;;;;; TRICHLOROETHYLENE

[moleculetype]
; molname 	nrexcl
  TCE 		1

[atoms]
; id 	type 	resnr 	residu 	atom 	cgnr 	charge
  1 	X3h 	1 	TCE 	CX 	1 	0 

;;;;;; 2,2,2-TRIFLUOROETHANOL

[moleculetype]
; molname   nrexcl
  TFEOL           1

[atoms]
; id  type  resnr       residu      atom  cgnr  charge
  1    TP1d   1         TFE   CO    1     0  ;  
  2    SX4e   1         TFE   CX    2     0  ; 

[bonds]
; i j       funct       length      force.c.
  1 2       1            0.300       5000

;;;;;;;;; ALCOOLS

;;;;;; METHANOL (representing 2 molecules)

[ moleculetype ]
; molname  	nrexcl
  MEO	    	1

[ atoms ]
;id 	type 	resnr 	residu 	atom 	cgnr 	charge
 1 	SP2r	1 	MEO 	MEO	1 	0

;;;;;; ETHANOL

[ moleculetype ]
; molname  	nrexcl
  ETO 	    	1

[ atoms ]
;id 	type 	resnr 	residu 	atom 	cgnr 	charge
 1 	SP1 	1 	ETO 	ETO	1 	0

;;;;;; ISOPROPANOL

[ moleculetype ]
; molname  	nrexcl
  IPO 	    	1

[ atoms ]
;id 	type 	resnr 	residu 	atom 	cgnr 	charge
 1 	P1 	1 	IPO 	IPO	1 	0

;;;;;; 1-PROPANOL

[ moleculetype ]
; molname  	nrexcl
  PRO 	    	1

[ atoms ]
;id 	type 	resnr 	residu 	atom 	cgnr 	charge
 1 	N6 	1 	PRO 	PRO	1 	0

;;;;;; 1-BUTANOL

[moleculetype]
; molname 	nrexcl
  BTO 		1

[atoms]
; id 	type 	resnr 	residu 	atom 	cgnr 	charge
  1 	TC2	1 	BTO 	C1 	1 	0 
  2 	SP1 	1 	BTO	O2 	2 	0  

[bonds]
; i j 	funct 	length 	force.c.
  1 2   1       0.310     7000 ;

;;;;;; 1-HEXANOL

[moleculetype]
; molname       nrexcl
  HXO 		1

[atoms]
; id    type    resnr   residu  atom    cgnr    charge
  1 	C1 	1 	HXO 	C1 	1 	0 
  2 	SP1 	1 	HXO 	R2 	2 	0  

[bonds]
; i j 	funct 	length 	force.c.
  1 2   1       0.385     7000 ;

;;;;;; 1-HEPTANOL

[moleculetype]
; molname       nrexcl
  HPO 		1

[atoms]
; id    type    resnr   residu  atom    cgnr    charge
  1 	C1 	1 	HPO 	C1 	1 	0 
  2 	P1 	1 	HPO 	R2 	2 	0  

[bonds]
; i j 	funct 	length 	force.c.
  1 2   1       0.460     7000 ;

;;;;;; 1-OCTANOL

[moleculetype]
; molname 	nrexcl
  OCO 		1

[atoms]
; id 	type 	resnr 	residu 	atom 	cgnr 	charge
  1     SC2 	1 	OCO 	C1 	1 	0 
  2     SC2 	1 	OCO 	C2	2 	0
  3     SP1 	1 	OCO 	PC	3 	0 

[bonds]
; i j 	funct 	length 	force.c.
;  1 2 	1 	0.366 	5000
;  2 3 	1 	0.355	5000
  1 2 	1 	0.390 	5000
  2 3 	1 	0.350	5000

[angles]
  1 2 3         2       150.0   100.0

;;;;;;;;; ETHERS

;;;;;; DIETHYL ETHER 

[moleculetype]
; molname 	nrexcl
  ETH 		1

[atoms]
; id 	type 	resnr 	residu 	atom 	cgnr 	charge
  1 	 N2 	1 	ETH 	CO 	1 	0

;;;;;; DIISOPROPYL ETHER 

[moleculetype]
; molname 	nrexcl
  DISH 		1

[atoms]
; id 	type 	resnr 	residu 	atom 	cgnr 	charge
  1     TC3 	1 	DISH 	C1 	1 	0 
  2     SN3ar	1 	DISH 	O2	2 	0
  3     TC3 	1 	DISH 	C3	3 	0 

[bonds]

; i j 	funct 	length 	force.c.
  1 2 	1 	0.355 	5000
  2 3 	1 	0.355	5000

[angles]
1     2     3     2  135.00   30

;;;;;; DIMETHOXYETHANE (OR GLYME)

[moleculetype]
; molname       nrexcl
  DXE 		1

[atoms]
; id    type    resnr   residu  atom    cgnr    charge
  1 	SN3ar 	1 	DXE 	R1 	1 	0 
  2 	SN3ar 	1 	DXE 	R2 	2 	0  

[bonds]
; i j 	funct 	length 	force.c.
  1 2   1       0.330     7000 ;

;;;;;; TRIGLYME

[moleculetype]
; molname       nrexcl
  TXE 		1

[atoms]
; id    type    resnr   residu  atom    cgnr    charge
  1 	SN3ar	1 	TXE 	R1 	1 	0 
  2 	SN3ar	1 	TXE 	R2 	2 	0  
  3 	SN3ar	1 	TXE 	R2 	3 	0  

[bonds]
; i j 	funct 	length 	force.c.
  1 2   1       0.330     7000 ;
  2 3   1       0.330     7000 ;

[angles]
1     2     3     10 135.00   15
1     2     3     2  135.00    5

;;;;;;;;; SULFIDES

;;;;;; DIISOPROPYL SULFIDE

[moleculetype]
; molname 	nrexcl
  DISS 		1

[atoms]
; id 	type 	resnr 	residu 	atom 	cgnr 	charge
  1     TC3 	1 	DISS 	C1 	1 	0 
  2     SC6	1 	DISS 	S2	2 	0
  3     TC3 	1 	DISS 	C3	3 	0 

[bonds]

; i j 	funct 	length 	force.c.
  1 2 	1 	0.360 	5000
  2 3 	1 	0.360	5000

[angles]
1     2     3     2  135.00   30

;;;;;;;;; KETONES

;;;;;; ACETONE

[moleculetype]
; molname 	nrexcl
  PPN 		1

[atoms]
; id 	type 	resnr 	residu 	atom 	cgnr 	charge
  1 	 N5a 	1 	PPN 	CO 	1 	0

;;;;;; BUTANONE

[moleculetype]
; molname 	nrexcl
  BTN 		1

[atoms]
; id 	type 	resnr 	residu 	atom 	cgnr 	charge
  1 	 N4ah	1 	BTN 	CO 	1 	0

;;;;;; ACETYLACETONE 

[moleculetype]
; molname       nrexcl
  ANN 		1

[atoms]
; id    type    resnr   residu  atom    cgnr    charge
  1 	SN5a 	1 	ANN 	R1 	1 	0 
  2 	SN5a 	1 	ANN 	R2 	2 	0  

[bonds]
; i j 	funct 	length 	force.c.
  1 2   1       0.350     7000 ;

;;;;;; HEXA-2-ONE

[moleculetype]
; molname       nrexcl
  HXN 		1

[atoms]
; id    type    resnr   residu  atom    cgnr    charge
  1 	C2 	1 	HXN 	C1 	1 	0 
  2 	SN6a 	1 	HXN 	R2 	2 	0  

[bonds]
; i j 	funct 	length 	force.c.
  1 2   1       0.380     7000 ;

;;;;;; HEPTA-2-ONE

[moleculetype]
; molname       nrexcl
  HPN 		1

[atoms]
; id    type    resnr   residu  atom    cgnr    charge
  1 	C2 	1 	HPN 	C1 	1 	0 
  2 	N6a 	1 	HPN 	R2 	2 	0  

[bonds]
; i j 	funct 	length 	force.c.
  1 2   1       0.450     7000 ;

;;;;;;;;; ALDEHYDES

;;;;;; BUTANAL

[moleculetype]
; molname 	nrexcl
  BTA 		1

[atoms]
; id 	type 	resnr 	residu 	atom 	cgnr 	charge
  1 	TC3	1 	BTA 	C1 	1 	0 
  2 	SN6a 	1 	BTA	N2 	2 	0  

[bonds]
; i j 	funct 	length 	force.c.
  1 2   1       0.310     7000 ;

;;;;;; HEXANAL

[moleculetype]
; molname       nrexcl
  HXA 		1

[atoms]
; id    type    resnr   residu  atom    cgnr    charge
  1 	C1 	1 	HXA 	C1 	1 	0 
  2 	SN6a 	1 	HXA 	R2 	2 	0  

[bonds]
; i j 	funct 	length 	force.c.
  1 2   1       0.385     7000 ;

;;;;;; HEPTANAL

[moleculetype]
; molname       nrexcl
  HPA 		1

[atoms]
; id    type    resnr   residu  atom    cgnr    charge
  1 	C1 	1 	HPA 	C1 	1 	0 
  2 	N6a 	1 	HPA 	R2 	2 	0  

[bonds]
; i j 	funct 	length 	force.c.
  1 2   1       0.455     7000 ;

;;;;;;;;; ESTERS

;;;;;; METHYL ACETATE

[moleculetype]
; molname 	nrexcl
  MEA 		1

[atoms]
; id 	type 	resnr 	residu 	atom 	cgnr 	charge
  1 	 N4a 	1 	MEA 	CO 	1 	0

;;;;;; ETHYL ACETATE

[moleculetype]
; molname       nrexcl
  ETA 		1

[atoms]
; id    type    resnr   residu  atom    cgnr    charge
  1 	TC3 	1 	ETA 	R1 	1 	0 
  2 	SN4a 	1 	ETA	R2 	2 	0  

[bonds]
; i j 	funct 	length 	force.c.
  1 2   1       0.310     7000 ;

;;;;;; ISO-BUTYL ACETATE

[moleculetype]
; molname       nrexcl
  IBA 		1

[atoms]
; id    type    resnr   residu  atom    cgnr    charge
  1 	SC2 	1 	IBA 	R1 	1 	0 
  2 	SN4a 	1 	IBA	R2 	2 	0  

[bonds]
; i j 	funct 	length 	force.c.
  1 2   1       0.375     3500 ;

;;;;;; T-BUTYL ACETATE

[moleculetype]
; molname       nrexcl
  TBA 		1

[atoms]
; id    type    resnr   residu  atom    cgnr    charge
  1 	SC2 	1 	TBA 	R1 	1 	0 
  2 	SN4a 	1 	TBA	R2 	2 	0  

[bonds]
; i j 	funct 	length 	force.c.
  1 2   1       0.376     7000 ;

;;;;;; N-BUTYL ACETATE

[moleculetype]
; molname       nrexcl
  NBA 		1

[atoms]
; id    type    resnr   residu  atom    cgnr    charge
  1 	C2 	1 	NBA 	R1 	1 	0 
  2 	SN4a 	1 	NBA	R2 	2 	0  

[bonds]
; i j 	funct 	length 	force.c.
  1 2   1       0.405     7000 ;

;;;;;;;;; AMINES

;;;;;; DIETHYLAMINE

[moleculetype]
; molname 	nrexcl
  DEI		1

[atoms]
; id 	type 	resnr 	residu 	atom 	cgnr 	charge
  1 	 N3r 	1 	 DEI	N1 	1 	0 

;;;;;; TRIMETHYLAMINE

[moleculetype]
; molname 	nrexcl
  TMI		1

[atoms]
; id 	type 	resnr 	residu 	atom 	cgnr 	charge
  1 	SN3a 	1 	 TMI	N1 	1 	0

;;;;;; PROPYLAMINE

[moleculetype]
; molname 	nrexcl
  PPI 		1

[atoms]
; id 	type 	resnr 	residu 	atom 	cgnr 	charge
  1 	 N6d 	1 	 PPI	N1 	1 	0

;;;;;; DIMETHYLETHYLAMINE

[moleculetype]
; molname 	nrexcl
  NDI		1

[atoms]
; id 	type 	resnr 	residu 	atom 	cgnr 	charge
  1 	 SN3 	1 	 NDI	N1 	1 	0   

;;;;;; 1-BUTYLAMINE

[moleculetype]
; molname 	nrexcl
  BTI 		1

[atoms]
; id 	type 	resnr 	residu 	atom 	cgnr 	charge
  1 	TC2	1 	BTI 	C1 	1 	0 
  2 	SN6d 	1 	BTI	N2 	2 	0  

[bonds]
; i j 	funct 	length 	force.c.
  1 2   1       0.310     7000 ;

;;;;;; 1-PENTYLAMINE

[moleculetype]
; molname 	nrexcl
  PTI 		1

[atoms]
; id 	type 	resnr 	residu 	atom 	cgnr 	charge
  1 	SC2	1 	PTI 	C1 	1 	0 
  2 	SN6d 	1 	PTI	N2 	2 	0  

[bonds]
; i j 	funct 	length 	force.c.
  1 2   1       0.340     7000 ;

;;;;;; 1-HEXYLAMINE

[moleculetype]
; molname 	nrexcl
  HXI 		1

[atoms]
; id 	type 	resnr 	residu 	atom 	cgnr 	charge
  1 	C1	1 	HXI 	C1 	1 	0 
  2 	SN6d 	1 	HXI	N2 	2 	0  

[bonds]
; i j 	funct 	length 	force.c.
  1 2   1       0.385     7000 ;

;;;;;; 1-HEPTYLAMINE

[moleculetype]
; molname 	nrexcl
  HPI 		1

[atoms]
; id 	type 	resnr 	residu 	atom 	cgnr 	charge
  1 	C1	1 	HPI 	C1 	1 	0 
  2 	N6d 	1 	HPI	N2 	2 	0  

[bonds]
; i j 	funct 	length 	force.c.
  1 2   1       0.460     7000 ;

;;;;;; 1-OCTYLAMINE

[moleculetype]
; molname 	nrexcl
  OCI		1

[atoms]
; id 	type 	resnr 	residu 	atom 	cgnr 	charge
  1     SC2 	1 	OCI 	C1 	1 	0 
  2     SC2 	1 	OCI 	C2	2 	0
  3     SN6d 	1 	OCI 	NC	3 	0 

[bonds]
; i j 	funct 	length 	force.c.
;  1 2 	1 	0.366 	5000
;  2 3 	1 	0.355	5000
  1 2 	1 	0.390 	5000
  2 3 	1 	0.350	5000

[angles]
  1 2 3         2       150.0   100.0

;;;;;;;;; CARBOXYLIC ACIDS

;;;;;; ACETIC ACID

[moleculetype]
; molname 	nrexcl
  ACAC		1

[atoms]
; id 	type 	resnr 	residu 	atom 	cgnr 	charge
  1 	 SP2  	1 	 ACAC	CO 	1 	0

;;;;;; PROPANOIC ACID

[moleculetype]
; molname 	nrexcl
  PRAC		1

[atoms]
; id 	type 	resnr 	residu 	atom 	cgnr 	charge
  1 	 P2 	1 	 PRAC	CO 	1 	0

;;;;;;;;; AMIDES

;;;;;; DIMETHYLFORMAMIDE

[moleculetype]
; molname 	nrexcl
  DMFD		1

[atoms]
; id 	type 	resnr 	residu 	atom 	cgnr 	charge
  1 	 P3a 	1 	   DMF	CNO 	1 	0

;;;;;; DIMETHYLACETAMIDE

[moleculetype]
; molname 	nrexcl
  DMAD		1

[atoms]
; id 	type 	resnr 	residu 	atom 	cgnr 	charge
  1 	 P2ah 	1 	   DMA	CNO 	1 	0
```
