## Supporting file - scripts for "Protocols for Multi-Scale Molecular Dynamics Simulations: A Comparative Study for Intrinsically Disordered Amyloid Beta in Amber & Gromacs on CPU & GPU": minimization.mdp

```
;Energy minimization can be done by means of steepest descent algorithm.
integrator               = steep

;The maximum steps to minimization
nsteps                   = 200

nstxout                  = 0
nstfout                  = 0

;Number of steps between writing energy to the log file, the latest energies are always written in the file
nstlog                   = 100 

;Verlet cutoff scheme, we can maintain a group of particles within a cut-off distance with each other
cutoff-scheme            = Verlet

;The frequency with which the neighbor list is updated
nstlist                  = 20

;Create a grid in the box and check the atoms in the surrounding grid cells while building a new neighbor. This should be done in every nstlist steps.
ns_type                  = grid

;Use the periodic bounday conditions on all the given axes
pbc                      = xyz

;Specifies the maximum allowable error for the pair interactions per particle by means of verlet buffer.
verlet-buffer-tolerance  = 0.005


;Type of coulomb interaction used for molecular dynamic simulation. The reaction field method was used to consider the long range dipole-dipole interactions.
coulombtype              = reaction-field 

;The coulomb cut-off distance in nano meter scale
rcoulomb                 = 1.1

;The relative dielectric constant
epsilon_r                = 15    ; 2.5 (with polarizable water)

;The relative dielectric constant of the respective reaction field
epsilon_rf               = 0

;select vdw type
vdw_type                 = cutoff  

;To select the Poteintial-shift with the Verlet cutoff-scheme
vdw-modifier             = Potential-shift-verlet

;The distance for the L-J cutoff in nano meter scale
rvdw                     = 1.1

; MARTINI and CONSTRAINTS 
; for ring systems and stiff bonds constraints are defined
; which are best handled using Lincs. 
;Except for those explicitly described constraints in the topology file, there are no constraints.
constraints              = none 
constraint_algorithm     = Lincs
```
