## Supporting file - scripts for "Protocols for Multi-Scale Molecular Dynamics Simulations: A Comparative Study for Intrinsically Disordered Amyloid Beta in Amber & Gromacs on CPU & GPU": PW_rescaling_martini3.py

```
#This is a script to rescale protein-water interactions in Martini
#F. Emil Thomasen 23.06.2021

#Parse commandline arguments
import argparse
parser = argparse.ArgumentParser(description='This is a script to rescale protein-water interactions in Martini')
parser.add_argument("-i", "--input", type=str, help="Input: Martini topology file")
parser.add_argument("-o", "--output", type=str, help="Output: Martini topology file with rescaled protein-water interactions")
parser.add_argument("-l", "--rescaling", type=float, help="Lambda: Rescaling factor for epsilon in protein-water LJ-potential")
parser.add_argument("-n", "--nr_proteins",  type=int, default=1, help="Number of proteins in topology. One protein by default")
args = parser.parse_args()

topfile = args.input
outputfile = args.output
rescaling = args.rescaling
nr_proteins = args.nr_proteins

print(f'Rescaling protein-water interactions in {topfile} with lambda={rescaling} and writing new toplogy file {outputfile}.')

#Read topology file lines
with open(topfile, 'r') as f:
    toplines = f.readlines()

######################################
####       GET PROTEIN BEADS      ####
######################################

#Find start of protein molecule
proteinfound=False
for i,topline in enumerate(toplines):
    if '[ moleculetype ]' in topline:
        if 'Protein' in toplines[i+1]:
            protein_start_line = i+1
            proteinfound=True
            break           
assert proteinfound==True, 'Could not find protein molecule in topology. Make sure your protein is named something with "Protein".'

#Find start of protein beads
for i in range(protein_start_line,len(toplines)):
    if '[ atoms ]' in toplines[i]:
            beads_start_line = i+1
            break

#Make list of protein beads
protein_beads = []
for i in range(beads_start_line,len(toplines)):
    
    protein_beads.append(toplines[i].split()[1])
    
    if '[' in toplines[i+1] or len(toplines[i+1].split())==0:
        beads_end_line = i+1
        break

#If there is more than one protein, also get beads from other proteins
if nr_proteins > 1:
    for protein in range(nr_proteins-1):
        
        #Find start of protein molecule (but after end of previous protein)
        proteinfound=False
        for i in range(beads_end_line,len(toplines)):
            if '[ moleculetype ]' in toplines[i]:
                if 'Protein' in toplines[i+1]:
                    protein_start_line = i+1
                    proteinfound=True
                    break
        assert proteinfound==True, 'Could not find protein molecule in topology. Make sure your protein is named something with "Protein".'

        #Find start of protein beads
        for i in range(protein_start_line,len(toplines)):
            if '[ atoms ]' in toplines[i]:
                    beads_start_line = i+1
                    break

        #Append beads to list of protein beads
        for i in range(beads_start_line,len(toplines)):

            protein_beads.append(toplines[i].split()[1])
            
            #Stop if next line is the beginning of new toplogy stuff
            #(if your toplogy file is strangely formatted, maybe this will cause a problem)
            if '[' in toplines[i+1] or len(toplines[i+1].split())==0:
                beads_end_line = i+1
                break

#####################################################
####     RESCALE PROTEIN-WATER INTERACTIONS      ####
#####################################################

#Find nonbonded interaction parameters
for i,topline in enumerate(toplines):
    if '[ nonbond_params ]' in topline:
        nonbonded_start_line = i+1
        break

#Make list of new toplogy lines for creating output file
new_toplines = toplines[:nonbonded_start_line]

#Loop through nonbonded lines to find interactions between W and protein beads
for i in range(nonbonded_start_line,len(toplines)):
    
    #Check if line contains a W bead
    if 'W' in toplines[i]:
        
        #Check if line contains protein bead
        if toplines[i].split()[0] in protein_beads or toplines[i].split()[1] in protein_beads:
            #Rescale epsilon
            new_epsilon = float(toplines[i].split()[4])*rescaling
            #Create new line with rescaled epsilon
            new_topline = f'    {toplines[i].split()[0]}    {toplines[i].split()[1]}  {toplines[i].split()[2]} {toplines[i].split()[3]}    {new_epsilon} ; Lambda={rescaling}, Original epsilon={toplines[i].split()[4]} \n'
        #If not, new topology line will be the same as the old one
        else: new_topline = toplines[i]
            
    #If not, new topology line will be the same as the old one
    else:
        new_topline = toplines[i]
    
    #Append new topology line to list
    new_toplines.append(new_topline)
    
    #Stop if next line is the beginning of new toplogy stuff
    #(if your toplogy file is strangely formatted, maybe this will cause a problem)
    if '[' in toplines[i+1] or ';' in toplines[i+1]:
        nonbonded_end_line = i+1
        break

####################################
####     WRITE OUTPUT FILE      ####
####################################

#Make sure new toplogy and old topology have the same length
assert len(new_toplines+toplines[nonbonded_end_line:])==len(toplines), 'Output topology was not the same length as input. There is a problem somewhere.'

#Write new topology file
with open(outputfile,'w') as f:
    for line in new_toplines:
        f.write(line)
    for line in toplines[nonbonded_end_line:]:
        f.write(line)
        
print('Finished!')
```
