## Supporting file - scripts for "Protocols for Multi-Scale Molecular Dynamics Simulations: A Comparative Study for Intrinsically Disordered Amyloid Beta in Amber & Gromacs on CPU & GPU": rescaling.sh

```
#!/bin/sh

for l in 0.96 0.97 0.98 0.99 1.00 1.01 1.02 1.03 1.04 1.05 1.06 1.07 1.08 1.09 1.10

do

#a) -i input topology file
#b) -o Output topology file after rescaling
#c) -l rescaling factor

python3 PW_rescaling_martini3.py -i all_PRO.top -o all_PRO_lambda${l}.top -l $l

done
```
