## Supporting file - scripts for "Protocols for Multi-Scale Molecular Dynamics Simulations: A Comparative Study for Intrinsically Disordered Amyloid Beta in Amber & Gromacs on CPU & GPU": setup_martini_AB.sh

```
#!/bin/bash

###################################################################################################
# Script to set up the Martini 3 simulations of the A-beta-42 peptide and run energy minimization #
###################################################################################################

#This script uses the following files taken from external sources:

# 1. Martini 3 force-filed parameter files from webpage
# http://cgmartini.nl/index.php/martini-3-0

# 2. Python script insane.py from webpage
# http://cgmartini.nl/images/tools/insane/insane.py

# 3. Python script PW_rescaling_martini3.py from webpage
# https://github.com/KULL-Centre/papers/blob/main/2021/Martini-Thomasen-et-al/IDPs/system_prep/PW_rescaling_martini3.py

#path to gromacs
gmx=gmx

#path to python2
python2=python2

#path to martinize2
martinize=martinize2

chmod +x ../equilibration/run_equilibration.sh
chmod +x ../production/run_on_PC.sh
chmod +x ../production/script_pbc.sh
chmod +x ../production/validation.sh
chmod +x ../production/dmax.sh
chmod +x ../production/contactdata.sh
chmod +x ../production/backmapping/initram-v5.sh
chmod +x ../production/backmapping/backward.py
chmod +x ../production/backmapping/backmapping.sh

minmdp=minimization.mdp
FF=martini3001
ffdir=./martini_v300

export LANG=en_US.UTF-8
export LC_ALL=en_US.UTF-8

#starting structure
pdb=Ab42_input.pdb

#martinize
# a) -f input structure file in pdb format
# b) -o output toplogy file
# c) -x output coarse-grained structure
# d) -ff force field (martini3 use martini3001)
# e) -ff-dir path towads additional repository files for custom force field

$martinize -f $pdb -o PRO_topol.top -x PRO_CG.pdb -ff $FF -ff-dir $ffdir

#make a cubic box of side length 9 nm
#a) -f input structure in pdb or gro format
#b) -o output gro file
#c) -box box vectors along the axes

$gmx editconf -f PRO_CG.pdb -o PRO_CG.gro -box 9 9 9 -c

#solvate using insane.py
#a) -f input structure in pdb or gro format
#b) -o output gro file
#c) -pbc keep  keep the periodic boundary condition as in the input structure
#d) -salt salt concentration (here we use 0.15 M NaCl)
#e) -sol solvent type (water)
#f) -center center the protein
#g) -p output toplogy file

$python2 insane.py -f PRO_CG.gro -o PRO_SOL_IONS.gro -pbc keep -salt 0.15 -sol W -center -p PRO_topol_SOL_IONS.top

#The next few lines modify the toplogy file and molecule_0.itp file:

#Remove (”#include martini.itp”) previous martini force field from martinize2 and rename respective ions inside the topology file

perl -pi -e's/#include "martini.itp"//g' PRO_topol_SOL_IONS.top
perl -pi -e's/NA\+/NA/g' PRO_topol_SOL_IONS.top
perl -pi -e's/CL-/CL/g' PRO_topol_SOL_IONS.top

#Rename molecule_0.itp to PRO.itp

mv molecule_0.itp PRO.itp

#Rename "molecule_0" to "Protein" in PRO.itp file

perl -pi -e's/molecule_0/Protein/g' PRO.itp

#Add "#include .itp" lines to PRO_topol_SOL_IONS.top and combine the topology files

cat <<EOF > others.top
#include "$ffdir/martini_v3.0.0.itp"
#include "PRO.itp"
#include "$ffdir/martini_v3.0.0_ions_v1.itp"
#include "$ffdir/martini_v3.0.0_solvents_v1.itp"
EOF

cat others.top PRO_topol_SOL_IONS.top > a
mv a PRO_topol_SOL_IONS.top
rm others.top

#Energy minimization

#Create tpr file
#a) -f input parameter file
#b) -p input topology file
#c) -c input structure file
#d) -o output binary file that contains all information needed to start the calculation
#e) -pp output topology file
#f) -maxwarn number of warnings that can be skipped
#g) -r input structure file (optional)

$gmx grompp -f $minmdp -p PRO_topol_SOL_IONS.top -c PRO_SOL_IONS.gro -o min.tpr -pp all_PRO.top -maxwarn 3 -r PRO_SOL_IONS.gro

#Run minimization

#a) gmx mdrun performs the calculations
#b) -deffnm name of the tpr file generated in the previous step

$gmx mdrun -nt 1 -deffnm min

#Modify the protein-water interactions

bash rescaling.sh

# move the output files needed for equilibration to a seperate directory

mv all_PRO* PRO* mdout.mdp min.* ../setup_output_files
```
