## Supporting file - scripts for "Protocols for Multi-Scale Molecular Dynamics Simulations: A Comparative Study for Intrinsically Disordered Amyloid Beta in Amber & Gromacs on CPU & GPU": run_equilibration.sh

```
#!/bin/bash

cp ../setup_output_files/min.gro .
cp ../setup_output_files/all_PRO_lambda*.top .

#path to gromacs

gmx=gmx

for l in 0.96 0.97 0.98 0.99 1.00 1.01 1.02 1.03 1.04 1.05 1.06 1.07 1.08 1.09 1.10
do

#run equilibration

mkdir AB_EQB_${l}

#create a tpr file
#a) -f input parameter file
#b) -p input topology file
#c) -c input structure file
#d) -o output tpr binary file containing all information needed to start the MD simulation
#e) -maxwarn number of warnings that can be skipped

$gmx grompp -f equilibration.mdp -p all_PRO_lambda${l}.top -c min.gro -o eqb${l}.tpr -maxwarn 1

#run equilibation
#a) gmx mdrun performs the MD simulation
#b) -deffnm name of the tpr file created in the previous step
#c) -v prints out the actual progress of the simulation 

$gmx mdrun -deffnm eqb${l} -v

mv eqb* AB_EQB_${l}

cp all_PRO_lambda${l}.top ../production/
cp AB_EQB_${l}/eqb${l}.gro ../production/

done
```
