## Supporting file - scripts for "Protocols for Multi-Scale Molecular Dynamics Simulations: A Comparative Study for Intrinsically Disordered Amyloid Beta in Amber & Gromacs on CPU & GPU": backward.py

```
#!/usr/bin/python2

## Mapping from atomistic to coarse grained and vice versa

version="devel_130709.21_TAW"
authors=["Tsjerk A. Wassenaar"]

##

import sys, random, math, re, os, itertools
import Mapping

##

# Some definitions

AminoAcids    = "ALA CYS ASP GLU PHE GLY HIS ILE LYS LEU MET ASN PRO GLN ARG SER THR VAL TRP TYR ACE NH2".split()
protein_stuff = list(AminoAcids)

NucleicAcids  = "C G A T U DC DG DA DT DCYT DGUA DADE DTHY CYT GUA ADE THY URA".split()
nucleic_stuff = list(NucleicAcids)

Ions          = "NA NA+ CL CL-".split()

##


#   I. Read structure
#  II. Do mapping 
# III. Write structure


# Force field levels
# Coarser force fields have higher rank
levels = {
    "martini":     2,
    "gromos":      1,
    "gromos43a2":  1,
    "gromos45a3":  1,
    "gromos53a6":  1,
    "gromos54a7":  1,
    "charmm":      0,
    "charmm27":    0,
    "charmm36":    0,
    }


# Solvent and ions are a bit special. They usually map
# multiple molecules to a single bead. It seems best to 
# map idealized configurations onto each bead.
fourWaters = [
	("OW",  -0.08,-0.08,-0.08),
	("HW1", -0.08,-0.01,-0.01),
        ("HW2", -0.01,-0.01,-0.08),

	("OW",  -0.08, 0.08, 0.08),
	("HW1", -0.01, 0.08, 0.01),
        ("HW2", -0.01, 0.01, 0.08),

	("OW",   0.08, 0.08,-0.08),
	("HW1",  0.08, 0.01,-0.01),
        ("HW2",  0.14, 0.14,-0.14),

	("OW",   0.08,-0.08, 0.08),
	("HW1",  0.01,-0.08, 0.01),
        ("HW2",  0.14,-0.14, 0.14),
]

solvent = {
    "SOL": [("OW", 0,0,0),("HW1", 0.1,0,0),("HW2", 0,0.1,0)],
    "W":   fourWaters,
    "PW":  fourWaters,
    "ION": [("ION",0.00,0.00,0.00)] + fourWaters,
    "CL":  [("CL",0.00,0.00,0.00)] + fourWaters,
    "CL-": [("CL",0.00,0.00,0.00)] + fourWaters,
    "NA":  [("NA",0.00,0.00,0.00)] + fourWaters,
    "NA+": [("NA",0.00,0.00,0.00)] + fourWaters,
}

solvent_stuff = solvent.keys()
ion_stuff     = ["ION","CL","CL-","NA","NA+"]


# Number of residues mapping to/from bead
# This should list the residues that have mapping
# other than 1.
mapnum = {"SOL": 1, "W": 4, "PW": 4, "ION": 5, "CL": 5, "CL-": 5, "NA": 5, "NA+": 5}


##########################################
##########################################

###  |||         WARNING:         |||  ###
###  ||| PRIVATE PARTS DOWN THERE |||  ###
###  |||     EXPLICIT CONTENT     |||  ###
###  VVV                          VVV  ###

##########################################
##########################################


def kick(x,u):
    return x+(random.random()-0.5)*u


######################################
## STAGE 1: READ ATOMISTIC TOPOLOGY ##
######################################

# Need to extract moleculetypes, residues and atom lists


# Set the pattern for matching files to be included
includePattern = re.compile('#include "(.*)"')


# Gromacs force field directory
gmxlib = os.environ.get("GMXLIB")
if not gmxlib:
    gmxdat = os.environ.get("GMXDATA")
    if gmxdat:
        gmxlib = os.path.join(gmxdat,"gromacs","top")
    else:
        gmxlib="."


# The following function finds and follows #included files
def reciter(filename):
    # Set the directory of the filename so we know where to expect #included files
    dir = os.path.dirname(filename)

    # Iterate over the lines
    for line in open(filename):

        # Check for an #include statement; yield the line if there is none
        if line.strip().startswith("#include"):
            
            # Extract the #include filename             
            matches = re.findall(includePattern,line)

            if matches:
                fr = matches[0]

                if not os.path.exists(fr):
                    fr = os.path.join(dir,matches[0])

                if not os.path.exists(fr):
                    fr = os.path.join(gmxlib,matches[0])

                if not os.path.exists(fr):
                    yield "; " + line + " ; File not found\n"
                else:
                    for j in reciter(fr):
                        yield j
        else:
            yield line

######


# Crude mass for weighted averages. No consideration of united atoms.
# This will probably give only minor deviations, while also giving less headache
# We add B with a mass of 32, so BB and SC* will have equal weights
mass = {'H': 1,'C': 12,'N': 14,'O': 16,'S': 32,'P': 31,'M': 0, 'B': 32}


## Structure handling - PDB/GRO files, but only single frame!

def norm2(a):
    return sum([i*i for i in a])

def norm(a):
    return math.sqrt(norm2(a))

def normalize(a):
    f = norm(a)
    if f < 1e-8:
        return (0,0,0)
    else:
        return [i/f for i in a]

def iprod(a,b):
    return sum([i*j for i,j in zip(a,b)])

def mvmul(A,b):
    return [iprod(a,b) for a in A]

def det(A):
    (a,d,g),(b,e,h),(c,f,k) = A
    return a*(e*k-f*h)-b*(k*d-f*g)+c*(d*h-e*g)

def m_inv(A):
    u,v,w = A
    d = 1.0/det(A)
    I = zip(*(crossprod(v,w),crossprod(w,u),crossprod(u,v)))
    return [[d*i for i in j] for j in I]

def vr(a):
    return [i-round(i) for i in a]

def dist(a,b,box=None,inv=None):
    # Without a box definition, just give the distance
    if not box:
        return math.sqrt(norm2([i-j for i,j in zip(a,b)]))
    if not inv:
        inv = m_inv(box)
    #      |--------------------------length of shortest vector----------------|
    #                |------------squared norm of shortest vector-------------|
    #                      |----shortest vector in Cartesian coordinates-----|
    #                                |---------position in box--------------|
    #                                   |---------box coordinates----------|
    #                                             |---difference vector---|
    return math.sqrt(norm2(mvmul(box,vr(mvmul(inv,[i-j for i,j in zip(a,b)])))))

def vsub(a,b):
    return [i-j for i,j in zip(a,b)]

def vadd(a,b):
    return [i+j for i,j in zip(a,b)]

def svmul(s,a):
    return [s*i for i in a]

def crossprod(a,b):
    return a[1]*b[2]-a[2]*b[1],a[2]*b[0]-a[0]*b[2],a[0]*b[1]-a[1]*b[0]

def unbreak(R,box,inv=None):
    if not inv:
        inv = m_inv(box)
    # Subtract coordinates of first atom
    # Convert to box coordinates by multiplying with inverse box
    # Truncate vector to remove box shifts
    # Add back coordinates of first atom
    xyz = [vadd(R[0][4:7],mvmul(box,vr(mvmul(inv,vsub(i[4:7],R[0][4:7]))))) for i in R]
    return [i[:4]+tuple(j) for i,j in zip(R,xyz)]

d2r = 3.14159265358979323846264338327950288/180
pdbBoxLine  = "CRYST1%9.3f%9.3f%9.3f%7.2f%7.2f%7.2f P 1           1\n"        

def isPDBAtom(l):
    return l.startswith("ATOM") or l.startswith("HETATM")

def pdbAtom(a,strict=False):
    # With strict format, the residue field is three characters long
    ##01234567890123456789012345678901234567890123456789012345678901234567890123456789
    ##ATOM   2155 HH11 ARG C 203     116.140  48.800   6.280  1.00  0.00
    ## ===>       atom name,   res name,     res id, chain,       x,            y,             z       
    if strict:
        return (str(a[12:16]),str(a[17:20]),int(a[22:26]),a[21],float(a[30:38])/10,float(a[38:46])/10,float(a[46:54])/10)
    else:
        return (str(a[12:16]),str(a[17:21]),int(a[22:26]),a[21],float(a[30:38])/10,float(a[38:46])/10,float(a[46:54])/10)

def pdbBoxRead(a):
    fa, fb, fc, aa, ab, ac = [float(i) for i in a.split()[1:7]]
    ca, cb, cg, sg         = math.cos(d2r*aa), math.cos(d2r*ab), math.cos(d2r*ac) , math.sin(d2r*ac)
    wx, wy                 = 0.1*fc*cb, 0.1*fc*(ca-cb*cg)/sg
    wz                     = math.sqrt(0.01*fc*fc - wx*wx - wy*wy)
    return [[0.1*fa, 0, 0], [0.1*fb*cg, 0.1*fb*sg, 0], [wx, wy, wz]]

def cos_angle(a,b):
    p = sum([i*j for i,j in zip(a,b)])
    q = math.sqrt(sum([i*i for i in a])*sum([j*j for j in b]))
    return min(max(-1,p/q),1)


def pdbBoxString(b):
    # Box vectors
    u, v, w  = (b[0],b[3],b[4]), (b[5],b[1],b[6]), (b[7],b[8],b[2])

    # Box vector lengths
    nu,nv,nw = [math.sqrt(norm2(i)) for i in (u,v,w)]

    # Box vector angles
    alpha = nv*nw == 0 and 90 or math.acos(cos_angle(v,w))/d2r
    beta  = nu*nw == 0 and 90 or math.acos(cos_angle(u,w))/d2r
    gamma = nu*nv == 0 and 90 or math.acos(cos_angle(u,v))/d2r

    return pdbBoxLine % (10*norm(u),10*norm(v),10*norm(w),alpha,beta,gamma)


def pdbOut(atom,i=1):
    insc    = atom[2]>>20
    resi    = atom[2]-(insc<<20)
    x,y,z   = atom[4:7]
    pdbline = "ATOM  %5d %4s %4s %1s%4d    %8.3f%8.3f%8.3f%6.2f%6.2f\n"
    return pdbline%((i,atom[0][:4],atom[1][:4],atom[3],atom[2],10*x,10*y,10*z,1,0)) 


def groAtom(a):
    #012345678901234567890123456789012345678901234567890
    #    1PRN      N    1   4.168  11.132   5.291
    ## ===>   atom name,   res name,     res id, chain,       x,          y,          z       
    return (str(a[10:15]), str(a[5:10]),   int(a[:5]), " ", float(a[20:28]),float(a[28:36]),float(a[36:44]))


def get_calpha_xyz(r):
    for i in r:
        if i[0].strip() in ("CA","BB","BAS"):
            return i[4:7]


def is_terminal(a, b, box, invbox):
    return not a or not b or dist(a,b,box,invbox) > 0.7


class Structure:
    def __init__(self,other,strict=False):

        if type(other) == str:
            lines = open(other).readlines()
        else:
            lines = other


        # Try extracting PDB atom/hetatm definitions and set the box
        self.box = None
        rest   = []
        self.atoms  = [pdbAtom(i,strict) for i in lines if isPDBAtom(i) or rest.append(i)]
        if not self.atoms:             
            # This should be a GRO file - get the atom count
            n = int(lines[1])+2
            self.atoms = [groAtom(i) for i in lines[2:n]]
            b = [float(i) for i in lines[n].split()] + 6*[0]                 # Padding for rectangular boxes
            self.box = [[b[0],b[3],b[4]],[b[5],b[1],b[6]],[b[7],b[8],b[2]]]  # Full definition xx,xy,xz,yx,yy,yz,zx,zy,zz
        else:
            # Make sure there is a box definition
            b = [i for i in rest if i.startswith("CRYST1")]
            if b:
                self.box = pdbBoxRead(b[-1])


        # Build a residue list
        self.residues = [[self.atoms[0]]]        
        for i in self.atoms[1:]:
            if i[1:4] != self.residues[-1][-1][1:4]:
                self.residues.append([])
            self.residues[-1].append(i)


        # Extract the sequence
        self.sequence = [ i[0][1].strip() for i in self.residues ]


        # PBC handling
        # To 'unbreak' residues, subtract the coordinates of the first atom
        # convert to box coordinates and truncate. Convert back to Cartesian
        # coordinates and add to the coordinates of the first atom.
        A, B = None, None
        if self.box:
            A = zip(*self.box)
	    try:
                B = m_inv(A)            
                self.residues = [ unbreak(i,A,B) for i in self.residues ]
            except ZeroDivisionError:
                print "Non-invertable box. Not able to unbreak molecules..."


        # Check for protein chains and breaks
        # List the coordinates for amino acid backbone
        protein     = [ i[0][1].strip() in AminoAcids and get_calpha_xyz(i) for i in self.residues ]
        termini     = [ is_terminal(i,j,A,B) for i,j in zip([False]+protein,protein+[False]) ]
        self.nterm  = [ j and i for i,j in zip(termini,    protein) ]
        self.cterm  = [ j and i for i,j in zip(termini[1:],protein) ]


        # Set chain backbones based on termini. Begin with a 'chain' unless the first residue is protein.
        backbone = [[]]
        for i,j,k in zip(self.nterm,self.cterm,self.residues):
            if i and backbone[-1]:
                # We have a chain start, and the last chain is not empty: add a chain
                backbone.append([])
            # Try to fetch a C-alpha or backbone bead
            backbone[-1].append(get_calpha_xyz(k))
            if j:
                # If this is a C terminus, add a new list
                backbone.append([])


        # Maybe we just added an empty list to the backbone, like if the last residue is a C-terminal
	if backbone and not backbone[-1]:
            backbone.pop()


        # For each protein chain, positions are estimated for backbone atoms and set as a dictionary:
        # {"N": (x,y,z), "CA": (x,y,z), ...}
        self.backbone = []
        for chain in backbone:
            if not all(chain):
                for i in chain:
                    self.backbone.append(False)
                continue

            # Set a dictionary for each residue. The dictionary will contain entries
            # N, H, CA, HA, C, O
            bb  = [dict() for i in chain]

            # Determine vector to each next residue
            d12 = [vsub(j,i) for i,j in zip(chain,chain[1:])]

            # Determine the vector to each third residue
            d13 = [vsub(j,i) for i,j in zip(chain,chain[2:])]

            # The crossproducts between actual and predicted vectors
            # These end up corresponding surprisingly well to the backbone oxygen/hydrogen
            # positions in both alpha-helix and beta-sheet. 
            # Only turns appear to have inverted peptide planes... Strange.
            crsp = [normalize(crossprod(a,p)) for a,p in zip(d12,d13)]

            # Copy the last direction vector to set C/O on the last residue
            d12.append(d12[-1])
            crsp.append(crsp[-1])
            crsp.append(crsp[-1])
            
            # For the first N/H we use the direction towards the next residue
            px,py,pz = d12[0]
            qx,qy,qz = crsp[0]
            for i in range(len(bb)):
                x, y, z  = chain[i]
                dx,dy,dz = d12[i]
                cx,cy,cz = crsp[i]

                # The coordinate stored for the residue was the CA/BB one
                bb[i]["CA"] = (x,y,z)

                # C/O are about one third towards the next CA
                # The are shifted in the direction of the d12/d13 crossproduct
                bb[i]["C"]  = (x+dx/3+0.035*cx, y+dy/3+0.035*cy, z+dz/3+0.035*cz)
                bb[i]["O"]  = (x+dx/3+0.155*cx, y+dy/3+0.155*cy, z+dz/3+0.155*cz)

                # N/H are about one third towards the previous CA
                # The are shifted in the direction opposite from the previous 
                # d12/d13 cross product
                bb[i]["N"]  = (x-px/3-0.035*qx, y-py/3-0.035*qy, z-pz/3-0.035*qz)
                bb[i]["H"]  = (x-px/3-0.155*qx, y-py/3-0.155*qy, z-pz/3-0.155*qz)
                bb[i]["HN"] = bb[i]["H"]

                # Store the d12 direction vector and d12/d13 crossproduct
                px,py,pz    = dx, dy, dz
                qx,qy,qz    = cx, cy, cz
            

            # Add the residue dictionaries to the backbone list
            self.backbone.extend(bb)


    def groBoxString(self):
        groBoxLine = "%10.5f%10.5f%10.5f%10.5f%10.5f%10.5f%10.5f%10.5f%10.5f"
        if self.box:
            return groBoxLine % (self.box[0][0],self.box[1][1],self.box[2][2],
                                 self.box[0][1],self.box[0][2],self.box[1][0],
                                 self.box[1][2],self.box[2][0],self.box[2][1])
        else:
            return groBoxLine % (0,0,0,0,0,0,0,0,0)


class Topology:
    def __init__(self,other,out=None):
        
        # Process the topology file extract moleculetypes, atom lists and the molecule list
        self.molecules = []
        self.top       = []

        # Processed topology
        # This is equal to the input target topology, but with all #include statements resolved
        if out:
            out = open(out,"w")

        # List of line numbers at which to find moleculetype definitions
        mols     = []

        # Moleculetypes
        moltypes = []

        # Atoms per moleculetype
        atoms    = []

        # Gromacs topology directive
        tag      = re.compile('^ *\[ *(.*) *\]')
        # Last directive read (current)
        cur      = None
        # Set line counter
        counter = 0
        # Iterate over lines, processing #included files
        for line in reciter(other):
            if out:
                out.write(line)

            # Increment the line counter
            counter += 1
            # Add the line to the (processed) topology
            self.top.append(line)
            # Strip leading and trailing spaces
            s = line.strip()
            # Lines starting with [ indicate a directive
            if s.startswith("["):
                # Extract the directive name
                cur = re.findall(tag,s)[0].strip()
                continue
            # Conditionals :S
            # Conditionals are simply skipped             
            if s.startswith("#"):
                continue            
            # Strip comments
            s = s.split(';')[0].strip()
            # Skip empty lines
            if not s:
                continue
            if cur == "moleculetype":
                moltypes.append(s.split()[0])
                atoms.append([])
                mols.append(counter)
                continue
            if cur == "system":
                mols.append(counter)
                continue
            if cur == "atoms":
                # Comments are already skipped
                a = s.split()                
                atoms[-1].append((a[4],a[3],a[2],""))
                continue
            if cur == "molecules":
                # Each molecules entry has a moleculetype name and a number
                # The moleculetype name is added to the molecules list 
                # as many times as the number indicates. This makes it easy
                # to expand the molecules to atoms.
                m = s.split()
                for j in range(int(m[1])):
                    self.molecules.append(m[0])

        if out:
            out.close()


        # Convert moleculetypes to dictionary
        self.moleculetypes = dict(zip(moltypes,atoms))

        molecules = [(i,len(list(j))) for i,j in itertools.groupby(self.molecules)]

        # Build a full atom list
        # The chain identifier is unique for each molecule
        # The moleculetype name is added as last element
        mr = zip(self.molecules, range(len(self.molecules)))
        self.atoms = [[a,r,i,c,0,0,0,t] for t,c in mr for a,r,i,m in self.moleculetypes[t]]

        # Build a residue list
        if self.atoms:
            self.residues = [[self.atoms[0]]]        
            for i in self.atoms[1:]:
                if i[1:4] != self.residues[-1][-1][1:4]:
                    self.residues.append([])
                self.residues[-1].append(i)
        else:
            self.residues = []


################################################################################

## PARSING COMMAND LINE ARGUMENTS ##


# Very simple option class
class Option:
    def __init__(self,func=str,num=1,default=None,description=""):
        self.func        = func
        self.num         = num
        self.value       = default
        self.description = description
    def __nonzero__(self): 
        if self.func == bool:
            return self.value != None
        return bool(self.value)
    def __str__(self):
        return self.value and str(self.value) or ""
    def setvalue(self,v):
        if len(v) == 1:
            self.value = self.func(v[0])
        else:
            self.value = [ self.func(i) for i in v ]

# Description
desc = ""

# Option list
options = [
#   option           type         number     default   description
    ("-f",        Option(str,           1,         None, "Input  GRO/PDB structure")),
    ("-o",        Option(str,           1,         None, "Output GRO/PDB structure")),
    ("-raw",      Option(str,           1,         None, "Projected structure before geometric modifications")),
#    ("-c",        Option(str,           1,         None, "Output GRO/PDB structure of expanded CG beads for position restraints")),
    ("-n",        Option(str,           1,         None, "Output NDX index file with default groups")),
    ("-p",        Option(str,           1,         None, "Atomistic target topology")),
    ("-po",       Option(str,           1,         None, "Output target topology with matching molecules list")), 
    ("-pp",       Option(str,           1,         None, "Processed target topology, with resolved #includes")), 
    ("-atomlist", Option(str,           1,         None, "Atomlist according to target topology")),
    ("-fc",       Option(float,         1,          200, "Position restraint force constant")),
    ("-to",       Option(str,           1,         None, "Output force field")),
    ("-from",     Option(str,           1,         None, "Input force field")),
    ("-strict",   Option(bool,          0,         None, "Use strict format for PDB files")),
    ("-nt",       Option(bool,          0,         None, "Use neutral termini for proteins")),
    ("-sol",      Option(bool,          0,         None, "Write water")),
    ("-kick",     Option(float,         1,            0, "Random kick added to output atom positions")),
    ]


# Parsing arguments
args = sys.argv[1:]
if '-h' in args or '--help' in args:
    print "\n",__file__
    print desc or "\nSomeone ought to write a description for this script...\n"
    for thing in options:
        print type(thing) != str and "%10s  %s"%(thing[0],thing[1].description) or thing
    print
    sys.exit()


# Convert the option list to a dictionary, discarding all comments
options = dict([i for i in options if not type(i) == str])


# Process the command line - list the options that were given
opts = [] 
while args:
    opts.append(args.pop(0))
    options[opts[-1]].setvalue([args.pop(0) for i in range(options[opts[-1]].num)])


## DONE PARSING ARGUMENTS ##
    

################################################################################

## MAPPING ##


##### A. If a target topology was provided, read it in


top = options["-p"] and Topology(options["-p"].value,out=options["-pp"].value)


##### B. Read in the structure


struc = Structure(options["-f"].value,strict=options["-strict"].value)


##### C. Set the mapping dictionary


# Convert force field tags to lower case 
# Default is backmapping from MARTINI to GROMOS53A6
# If to_ff == martini, default from_ff = gromos
to_ff = options["-to"] and options["-to"].value.lower() or "gromos"
if to_ff == "martini" and not options["-from"]:
    from_ff = "gromos"
else:
    from_ff     = options["-from"] and options["-from"].value.lower() or "martini"
mapping     = Mapping.get(source=from_ff,target=to_ff)
backmapping = levels[from_ff] > levels[to_ff]
reslist     = mapping.keys()


##### D. Iterate over atoms to write out, based on residue names


# Copy the residue list from the target topology
# This gives a list we can pop from, while keeping
# the original.
# The solvent residues are skipped.
topresidues = None
if top:
    topresidues = [i for i in top.residues]
    if options["-atomlist"]:
        atm    = open(options["-atomlist"].value,"w")
        topatm = [j for i in topresidues for j in i]
        atm.writelines("".join(["%6d %5s %5s\n"%(u,v[0],v[1]) for u,v in zip(range(1,len(topatm)+1),topatm)]))


# Iterate over residues
# If we are backmapping, we store the BB bead
# positions, to generate a spline, which we use
# afterwards to place the backbone atoms.
# To set the positions, we use some bookkeeping
# tricks for the atoms to place on, or relative
# to, the spline.
# The backbone list will end up being equal in 
# length to the number of (amino acid) residues.
# It is processed afterwards to be three times
# the length. Indices are used to indicate which
# entry from the resulting interpolated spline 
# list need to be taken for the position, and an
# offset (tuple) is added to control the placement
# of hydrogens and oxygens to N/C.
counter  =  0
out      = []
cg       = []
raw      = []
sol      = []
ions     = []
for residue,bb,nterm,cterm in zip(struc.residues,struc.backbone,struc.nterm,struc.cterm):


    counter += 1


    # Ignore solvent molecules from the topology
    while topresidues and topresidues[0][0][1] in solvent_stuff:
        topresidues.pop(0)


    # Unpack first atom
    first, resn, resi, chain, x, y, z = residue[0]


    # Extract residue name and atom list
    resn  = resn.strip()
    atoms = [i[0].strip() for i in residue]


    # Just read one residue from the CG structure
    # If we have a topology, we need to check whether
    # the residue we just read matches the next in the 
    # topology. Several cases are possible:
    #
    #   - The residuename is equal in both cases:
    #     This is too easy! Just proceed and thank your deity.
    #
    #   - The residues do not match, but the CG residuename 
    #     matches the AA moleculetype name:
    #     This may happen with lipids, if the atomistic structure
    #     is split in residues like in the De Vries model.
    #     In this case, all residues corresponding to the molecule
    #     need to be read from the topology, based on the chain 
    #     identifier.
    #
    #   - The residuename does not match, but the residue does:
    #     The residues should match, or at least the first 
    #     characters.      
    #
    #   - The residue does not match with either the residue or 
    #     moleculetype from the atomistic topology:
    #     If the residue is solvent, then we leave the topology
    #     untouched, and the atoms are generated based on the 
    #     mapping.


    # Check for solvent
    if resn in solvent.keys():
        cx, cy, cz = residue[0][4:7]
        for atom, x, y, z in solvent[resn]:
            # Should add random rotation
            if atom in ion_stuff:
                atom = atoms[0]
                ions.append((atom,resn,counter,chain,cx+x,cy+y,cz+z)) 
                # They are added at the end, which is safe, as the
                # ion position is taken from the CG bead position
                # anyway.
            else:
                # If we do not want solvent written then this is 
                # a good time to break: the first atom of a stretch
                # of solvent. Note that this ensures that we write 
                # ions if we have those.
                if not options["-sol"]:
                    break
                resn = "SOL"
                # Increase the counter if we have an oxygen.
                # A little hack to keep track of water molecules
                if atom[0] == "O":
                    counter += 1
                sol.append((atom,resn,counter,chain,cx+x,cy+y,cz+z)) 
        # Go to next residue
        continue


    # Read a residue from the target topology if we have one
    # Read several if the mapping so requires
    # Make an atom list from the residues read
    if topresidues:
        # Check whether the CG residue corresponds to the next AA residue
        # or to the next moleculetype 
        topres = topresidues.pop(0)
        if resn != topres[0][1] and resn == topres[0][7]:
            # Add residues based on chain id
            while topresidues and topresidues[0][0][3] == topres[0][3]:
                topres.extend(topresidues.pop(0))
        topres = [i for j in range(mapnum.get(resn,1)) for i in topres]
        # Set the residue name to the moleculetype name
        topres[0][3] = topres[0][7]
        target = zip(*topres)[0]
        # Check for duplicate atom names
        if not len(target) == len(set(target)):
            print "The target list for residue %s contains duplicate names. Relying on mapping file."%resn
            target = None
    else:
        target = None


    # Except for solvent, the residue name from a topology 
    # takes precedence over the one from the structure.
    if target and topres[0][1] in mapping.keys():
        resn = topres[0][1]

    
    # Check if the residue is in the list
    # or whether we have an ambiguity.
    # In that case the first part of the 
    # residue proper is equal to what we have
    # and the atom lists should be equal
    if not resn in reslist:
        p = set(atoms)
        for i in reslist:
            if i.startswith(resn):
                if p == set([k for j in mapping[i].map.values() for k in j]):
                    resn = i
                    break


    if not resn in mapping.keys():
        # If the residue is still not in the mapping list
        # then there is no other choice that to bail out
        raise ValueError, "Unknown residue: %s\n"%resn
        
 
    o, r = mapping[resn].do(residue,target,bb,nterm,cterm,options["-nt"])
    out.extend(o)
    raw.extend(r)


## Write out

# Combine things

out.extend(sol)
out.extend(ions)
raw.extend(sol)
raw.extend(ions)

# Write out

if options["-o"]:
    dev = open(options["-o"].value,"w")
else:
    dev = sys.stdout

# Title
if backmapping:
    dev.write("Backmapped structure from MARTINI to %s\n"%options["-to"].value)
else:
    dev.write("Mapped structure from %s to MARTINI\n"%options["-from"].value)

# Atom count
dev.write("%5d\n"%len(out))

u = options["-kick"].value

# Atoms
idx = 1
for atom in out:
    # Regular atom
    nam,res,id,chn,x,y,z = atom
    if False and res not in solvent_stuff:
        x,y,z = kick(x,u),kick(y,u),kick(z,u)
    dev.write("%5d%-5s%5s%5d%8.3f%8.3f%8.3f\n"%(id%1e5,res,nam,idx%1e5,x,y,z))

    idx += 1

# Box
dev.write(struc.groBoxString()+"\n")

# Close if we were writing to file
if options["-o"]:
    dev.close()


# Write the "raw" structure obtained by projection
if options["-raw"]: 
    dev = open(options["-raw"].value,"w")
    dev.write("Projected structure before modifications\n")
    dev.write("%5d\n"%len(raw))
    idx = 1
    for nam,res,id,chn,x,y,z in raw:
        dev.write("%5d%-5s%5s%5d%8.3f%8.3f%8.3f\n"%(id%1e5,res,nam,idx%1e5,x,y,z))
    idx += 1
    dev.write(struc.groBoxString()+"\n")


## Write the output topology
if options["-p"] and options["-po"]:

    po  = open(options["-po"].value,"w")
    mol = False

    # Write everything up to the [ molecules ] directive
    # After that, write only lines which are not solvent or ions
    for i in open(options["-p"].value):
        s = i.strip()
        if "molecules" in i:
            # Make sure we are not dealing with a comment
            if s.startswith('[') and s[1:].strip().startswith("molecules"):
                mol = True
        # Skip empty lines and comments
        
        # Now skip the lines listing solvent and ion molecules
        if mol:
            if not s:
                continue
            if s[0] != ";" and i.split()[0] in solvent_stuff:
                continue
        
        po.write(i)
    
    # Add lines for solvent and ions
    sol  = [(i[1],i[2]) for i in sol]
    sol  = [a[0] for a,b in itertools.groupby(sol)]
    po.writelines(["%s %5d\n"%(a,len(list(b))) for a,b in itertools.groupby(sol)])

    ions = [(i[0],i[2]) for i in ions]
    ions = [a[0] for a,b in itertools.groupby(ions)]
    po.writelines(["%s %5d\n"%(a.replace("+","").replace("-",""),len(list(b))) 
                   for a,b in itertools.groupby(ions)])
   

## Write an index file
if options["-n"]:
    # Index groups
    ndx_protein  = []
    ndx_membrane = []
    ndx_solvent  = []

    for i,j in zip(range(1,1+len(out)),out):
        if j[1] in protein_stuff:
            ndx_protein.append(i)
        elif j[1] in solvent_stuff:
            ndx_solvent.append(i)
        else:
            ndx_membrane.append(i)

    ndx = open(options["-n"].value,"w")
    ndx.write("[ Protein ]\n"+"\n".join([str(i) for i in ndx_protein])+"\n")
    ndx.write("[ Membrane ]\n"+"\n".join([str(i) for i in ndx_membrane])+"\n")
    ndx.write("[ Solvent ]\n"+"\n".join([str(i) for i in ndx_solvent])+"\n")
```
