## Supporting file - scripts for "Protocols for Multi-Scale Molecular Dynamics Simulations: A Comparative Study for Intrinsically Disordered Amyloid Beta in Amber & Gromacs on CPU & GPU": aminoacids.n.tdb

```
; CHARMM-port for GROMACS
; created with charmm2gmx version 0.7.dev45+g7b82040.d20221208 on 2022-12-08 10:52:46.362483
; Code: https://gitlab.com/awacha/charmm2gmx
; Documentation: https://awacha.gitlab.com/charmm2gmx
; Charmm2GMX written by András Wacha, based on the original port by 
; E. Prabhu Raman, Justin A. Lemkul, Robert Best and Alexander D. MacKerell, Jr.
; Termini database from the CHARMM force field

[ None ]
; Empty, do-nothing terminus

; residue topologies from file toppar_c36_jul22/top_all36_prot.rtf

[ GLY-NH3+ ]
; Glycine N-terminus
[ delete ]
 HN
 HT1
 HN1
 HT2
 HN2
[ replace ]
N      NH3       14.007000  -0.3000
CA     CT2       12.011000   0.1300
[ add ]
3   4   H     N      CA     C     
  HC         1.008000   0.3300  -1

[ NH3+ ]
; standard N-terminus
[ delete ]
 HN
 HT1
 HN1
 HT2
 HN2
[ replace ]
N      NH3       14.007000  -0.3000
CA     CT1       12.011000   0.2100
HA     HB1        1.008000   0.1000
[ add ]
3   4   H     N      CA     C     
  HC         1.008000   0.3300  -1

[ PRO-NH2+ ]
; Proline N-Terminal
[ delete ]
 HT1
 H3
 HT2
 H2
 H1
[ replace ]
N      NP        14.007000  -0.0700
CD     CP3       12.011000   0.1600
CA     CP1       12.011000   0.1600
[ add ]
2   6   HN    N      CA     CD    
  HC         1.008000   0.2400  -1

[ GLY-NH2 ]
; neutral N-terminal glycine; charges from LSN
[ delete ]
 HN
 H3
 HN1
 H2
 H1
 HN2
[ replace ]
N      NH2       14.007000  -0.9600
CA     CT2       12.011000   0.1000
[ add ]
2   4   HT    N      CA     C     
  H          1.008000   0.3400  -1

[ NH2 ]
; neutral N-terminus; charges from LSN
[ delete ]
 HN
 HT1
 H3
 HN1
 HT2
 HN2
[ replace ]
N      NH2       14.007000  -0.9600
CA     CT1       12.011000   0.1900
[ add ]
2   4   H     N      CA     C     
  H          1.008000   0.3400  -1
```
