## Supporting file - scripts for "Protocols for Multi-Scale Molecular Dynamics Simulations: A Comparative Study for Intrinsically Disordered Amyloid Beta in Amber & Gromacs on CPU & GPU": aminoacids.rtp

```
; CHARMM-port for GROMACS
; created with charmm2gmx version 0.7.dev45+g7b82040.d20221208 on 2022-12-08 10:52:46.109635
; Code: https://gitlab.com/awacha/charmm2gmx
; Documentation: https://awacha.gitlab.com/charmm2gmx
; Charmm2GMX written by András Wacha, based on the original port by 
; E. Prabhu Raman, Justin A. Lemkul, Robert Best and Alexander D. MacKerell, Jr.
; Residue topology information from the CHARMM force field

[ bondedtypes ]
; Col 1: Type of bond 
; Col 2: Type of angles 
; Col 3: Type of proper dihedrals 
; Col 4: Type of improper dihedrals 
; Col 5: Generate all dihedrals if 1, only heavy atoms of 0. 
; Col 6: Number of excluded neighbors for nonbonded interactions 
; Col 7: Generate 1,4 interactions between pairs of hydrogens if 1 
; Col 8: Remove propers over the same bond as an improper if it is 1 
; bonds  angles  dihedrals  impropers  all_dihedrals  nrexcl  HH14  RemoveDih 
    1       5        9          2            1           3      1       0

; residue topologies from file toppar_c36_jul22/stream/prot/toppar_all36_prot_arg0.str

[ MGU3 ]
; deprotonated methyl-guanidinium
  [ atoms ]
        C     CRN1  0.5900   1
       N1     NRC4 -0.9500   1
      H12     HRP2  0.3300   1
       N2     NRN2 -0.6000   1
      H21     HRM2  0.3300   1
      H22     HRM2  0.3300   1
       N3     NRN1 -0.5400   1
      H31     HRM1  0.4400   1
       C4     CR33 -0.2000   1
      H41     HRA3  0.0900   1
      H42     HRA3  0.0900   1
      H43     HRA3  0.0900   1
  [ bonds ]
        C    N1
        C    N2
        C    N3
       N3    C4
       N1   H12
       N2   H21
       N2   H22
       N3   H31
       C4   H41
       C4   H42
       C4   H43
  [ impropers ]
        C    N2    N1    N3
       N2   H21   H22     C

[ MGUN ]
; 
  [ atoms ]
       CD      CT2 -0.0300   1
      HD1      HA2  0.0900   1
      HD2      HA2  0.0900   1
      HD3      HA2  0.0900   1
       NE     NRC4 -0.8600   1
       CZ     CRN1  0.6600   1
      NH1     NRN2 -0.6000   1
     HH11     HRM2  0.2900   1
     HH12     HRM2  0.2900   1
      NH2     NRN2 -0.6000   1
     HH21     HRM2  0.2900   1
     HH22     HRM2  0.2900   1
  [ bonds ]
       NE    CD
       CZ    NE
      NH2    CZ
       CD   HD1
       CD   HD2
       CD   HD3
      NH1  HH11
      NH1  HH12
      NH2  HH21
      NH2  HH22
       CZ   NH1
  [ impropers ]
       CZ   NH1   NH2    NE
      NH1  HH11  HH12    CZ
      NH2  HH21  HH22    CZ

[ PGUN ]
; 
  [ atoms ]
       CB      CT3 -0.2700   1
      HB1      HA3  0.0900   1
      HB2      HA3  0.0900   1
      HB3      HA3  0.0900   1
       CG      CT2 -0.1800   2
      HG1      HA2  0.0900   2
      HG2      HA2  0.0900   2
       CD      CT2  0.0600   3
      HD1      HA2  0.0900   3
      HD2      HA2  0.0900   3
       NE     NRC4 -0.8600   3
       CZ     CRN1  0.6600   3
      NH1     NRN2 -0.6000   3
     HH11     HRM2  0.2900   3
     HH12     HRM2  0.2900   3
      NH2     NRN2 -0.6000   3
     HH21     HRM2  0.2900   3
     HH22     HRM2  0.2900   3
  [ bonds ]
       CG    CB
       CD    CG
       NE    CD
       CZ    NE
      NH2    CZ
       CB   HB3
       CB   HB1
       CB   HB2
       CG   HG1
       CG   HG2
       CD   HD1
       CD   HD2
      NH1  HH11
      NH1  HH12
      NH2  HH21
      NH2  HH22
       CZ   NH1
  [ impropers ]
       CZ   NH1   NH2    NE
      NH1  HH11  HH12    CZ
      NH2  HH21  HH22    CZ

; residue topologies from file toppar_c36_jul22/stream/prot/toppar_all36_prot_c36m_d_aminoacids.str

[ ALDD ]
; D-Alanine dipeptide, with CMAP term
  [ atoms ]
       CL      CT3 -0.2700   1
      HL1      HA3  0.0900   1
      HL2      HA3  0.0900   1
      HL3      HA3  0.0900   1
      CLP        C  0.5100   2
       OL        O -0.5100   2
       NL      NH1 -0.4700   3
       HL        H  0.3100   3
       CA     CTD1  0.0700   3
       HA      HB1  0.0900   3
       CB      CT3 -0.2700   4
      HB1      HA3  0.0900   4
      HB2      HA3  0.0900   4
      HB3      HA3  0.0900   4
      CRP        C  0.5100   5
       OR        O -0.5100   5
       NR      NH1 -0.4700   6
       HR        H  0.3100   6
       CR      CT3 -0.1100   6
      HR1      HA3  0.0900   6
      HR2      HA3  0.0900   6
      HR3      HA3  0.0900   6
  [ bonds ]
       CL   CLP
      CLP    NL
       NL    CA
       CA   CRP
      CRP    NR
       NR    CR
      CLP    OL
      CRP    OR
       NL    HL
       NR    HR
       CA    HA
       CA    CB
       CL   HL1
       CL   HL2
       CL   HL3
       CB   HB1
       CB   HB2
       CB   HB3
       CR   HR1
       CR   HR2
       CR   HR3
  [ impropers ]
      CLP    CL    NL    OL
       NL   CLP    CA    HL
      CRP    CA    NR    OR
       NR   CRP    CR    HR
  [ cmap ]
      CLP    NL    CA   CRP    NR

[ DALA ]
; 
  [ atoms ]
        N      NH1 -0.4700   1
       HN        H  0.3100   1
       CA     CTD1  0.0700   1
       HA      HB1  0.0900   1
       CB      CT3 -0.2700   2
      HB1      HA3  0.0900   2
      HB2      HA3  0.0900   2
      HB3      HA3  0.0900   2
        C        C  0.5100   3
        O        O -0.5100   3
  [ bonds ]
       CB    CA
        N    HN
        N    CA
        C    CA
        C    +N
       CA    HA
       CB   HB1
       CB   HB2
       CB   HB3
        O     C
  [ impropers ]
        N    -C    CA    HN
        C    CA    +N     O
  [ cmap ]
       -C     N    CA     C    +N

[ DARG ]
; 
  [ atoms ]
        N      NH1 -0.4700   1
       HN        H  0.3100   1
       CA     CTD1  0.0700   1
       HA      HB1  0.0900   1
       CB      CT2 -0.1800   2
      HB1      HA2  0.0900   2
      HB2      HA2  0.0900   2
       CG      CT2 -0.1800   3
      HG1      HA2  0.0900   3
      HG2      HA2  0.0900   3
       CD      CT2  0.2000   4
      HD1      HA2  0.0900   4
      HD2      HA2  0.0900   4
       NE      NC2 -0.7000   4
       HE       HC  0.4400   4
       CZ        C  0.6400   4
      NH1      NC2 -0.8000   4
     HH11       HC  0.4600   4
     HH12       HC  0.4600   4
      NH2      NC2 -0.8000   4
     HH21       HC  0.4600   4
     HH22       HC  0.4600   4
        C        C  0.5100   5
        O        O -0.5100   5
  [ bonds ]
       CB    CA
       CG    CB
       CD    CG
       NE    CD
       CZ    NE
      NH2    CZ
        N    HN
        N    CA
        C    CA
        C    +N
       CA    HA
       CB   HB1
       CB   HB2
       CG   HG1
       CG   HG2
       CD   HD1
       CD   HD2
       NE    HE
      NH1  HH11
      NH1  HH12
      NH2  HH21
      NH2  HH22
        O     C
       CZ   NH1
  [ impropers ]
        N    -C    CA    HN
        C    CA    +N     O
       CZ   NH1   NH2    NE
      NH1  HH11  HH12    CZ
      NH2  HH21  HH22    CZ
  [ cmap ]
       -C     N    CA     C    +N

[ DASN ]
; 
  [ atoms ]
        N      NH1 -0.4700   1
       HN        H  0.3100   1
       CA     CTD1  0.0700   1
       HA      HB1  0.0900   1
       CB      CT2 -0.1800   2
      HB1      HA2  0.0900   2
      HB2      HA2  0.0900   2
       CG       CC  0.5500   3
      OD1        O -0.5500   3
      ND2      NH2 -0.6200   4
     HD21        H  0.3200   4
     HD22        H  0.3000   4
        C        C  0.5100   5
        O        O -0.5100   5
  [ bonds ]
       CB    CA
       CG    CB
      ND2    CG
        N    HN
        N    CA
        C    CA
        C    +N
       CA    HA
       CB   HB1
       CB   HB2
      ND2  HD21
      ND2  HD22
        C     O
       CG   OD1
  [ impropers ]
        N    -C    CA    HN
        C    CA    +N     O
       CG   ND2    CB   OD1
       CG    CB   ND2   OD1
      ND2    CG  HD21  HD22
      ND2    CG  HD22  HD21
  [ cmap ]
       -C     N    CA     C    +N

[ DASP ]
; 
  [ atoms ]
        N      NH1 -0.4700   1
       HN        H  0.3100   1
       CA     CTD1  0.0700   1
       HA      HB1  0.0900   1
       CB      CT2 -0.2800   2
      HB1      HA2  0.0900   2
      HB2      HA2  0.0900   2
       CG       CC  0.6200   2
      OD1       OC -0.7600   2
      OD2       OC -0.7600   2
        C        C  0.5100   3
        O        O -0.5100   3
  [ bonds ]
       CB    CA
       CG    CB
      OD2    CG
        N    HN
        N    CA
        C    CA
        C    +N
       CA    HA
       CB   HB1
       CB   HB2
        O     C
       CG   OD1
  [ impropers ]
        N    -C    CA    HN
        C    CA    +N     O
       CG    CB   OD2   OD1
  [ cmap ]
       -C     N    CA     C    +N

[ DCYS ]
; 
  [ atoms ]
        N      NH1 -0.4700   1
       HN        H  0.3100   1
       CA     CTD1  0.0700   1
       HA      HB1  0.0900   1
       CB      CT2 -0.1100   2
      HB1      HA2  0.0900   2
      HB2      HA2  0.0900   2
       SG        S -0.2300   2
      HG1       HS  0.1600   2
        C        C  0.5100   3
        O        O -0.5100   3
  [ bonds ]
       CB    CA
       SG    CB
        N    HN
        N    CA
        C    CA
        C    +N
       CA    HA
       CB   HB1
       CB   HB2
       SG   HG1
        O     C
  [ impropers ]
        N    -C    CA    HN
        C    CA    +N     O
  [ cmap ]
       -C     N    CA     C    +N

[ DGLN ]
; 
  [ atoms ]
        N      NH1 -0.4700   1
       HN        H  0.3100   1
       CA     CTD1  0.0700   1
       HA      HB1  0.0900   1
       CB      CT2 -0.1800   2
      HB1      HA2  0.0900   2
      HB2      HA2  0.0900   2
       CG      CT2 -0.1800   3
      HG1      HA2  0.0900   3
      HG2      HA2  0.0900   3
       CD       CC  0.5500   4
      OE1        O -0.5500   4
      NE2      NH2 -0.6200   5
     HE21        H  0.3200   5
     HE22        H  0.3000   5
        C        C  0.5100   6
        O        O -0.5100   6
  [ bonds ]
       CB    CA
       CG    CB
       CD    CG
      NE2    CD
        N    HN
        N    CA
        C    CA
        C    +N
       CA    HA
       CB   HB1
       CB   HB2
       CG   HG1
       CG   HG2
      NE2  HE21
      NE2  HE22
        O     C
       CD   OE1
  [ impropers ]
        N    -C    CA    HN
        C    CA    +N     O
       CD   NE2    CG   OE1
       CD    CG   NE2   OE1
      NE2    CD  HE21  HE22
      NE2    CD  HE22  HE21
  [ cmap ]
       -C     N    CA     C    +N

[ DGLU ]
; 
  [ atoms ]
        N      NH1 -0.4700   1
       HN        H  0.3100   1
       CA     CTD1  0.0700   1
       HA      HB1  0.0900   1
       CB     CT2A -0.1800   2
      HB1      HA2  0.0900   2
      HB2      HA2  0.0900   2
       CG      CT2 -0.2800   3
      HG1      HA2  0.0900   3
      HG2      HA2  0.0900   3
       CD       CC  0.6200   3
      OE1       OC -0.7600   3
      OE2       OC -0.7600   3
        C        C  0.5100   4
        O        O -0.5100   4
  [ bonds ]
       CB    CA
       CG    CB
       CD    CG
      OE2    CD
        N    HN
        N    CA
        C    CA
        C    +N
       CA    HA
       CB   HB1
       CB   HB2
       CG   HG1
       CG   HG2
        O     C
       CD   OE1
  [ impropers ]
        N    -C    CA    HN
        C    CA    +N     O
       CD    CG   OE2   OE1
  [ cmap ]
       -C     N    CA     C    +N

[ DGLY ]
; 
  [ atoms ]
        N      NH1 -0.4700   1
       HN        H  0.3100   1
       CA      CT2 -0.0200   1
      HA1      HB2  0.0900   1
      HA2      HB2  0.0900   1
        C        C  0.5100   2
        O        O -0.5100   2
  [ bonds ]
        N    HN
        N    CA
        C    CA
        C    +N
       CA   HA1
       CA   HA2
        O     C
  [ impropers ]
        N    -C    CA    HN
        C    CA    +N     O
  [ cmap ]
       -C     N    CA     C    +N

[ DHSD ]
; neutral HIS, proton on ND1
  [ atoms ]
        N      NH1 -0.4700   1
       HN        H  0.3100   1
       CA     CTD1  0.0700   1
       HA      HB1  0.0900   1
       CB      CT2 -0.0900   2
      HB1      HA2  0.0900   2
      HB2      HA2  0.0900   2
      ND1      NR1 -0.3600   2
      HD1        H  0.3200   2
       CG     CPH1 -0.0500   2
      CE1     CPH2  0.2500   3
      HE1      HR1  0.1300   3
      NE2      NR2 -0.7000   3
      CD2     CPH1  0.2200   3
      HD2      HR3  0.1000   3
        C        C  0.5100   4
        O        O -0.5100   4
  [ bonds ]
       CB    CA
       CG    CB
      ND1    CG
      CE1   ND1
      NE2   CD2
        N    HN
        N    CA
        C    CA
        C    +N
       CA    HA
       CB   HB1
       CB   HB2
      ND1   HD1
      CD2   HD2
      CE1   HE1
        O     C
       CG   CD2
      CE1   NE2
  [ impropers ]
      ND1    CG   CE1   HD1
      CD2    CG   NE2   HD2
      CE1   ND1   NE2   HE1
      ND1   CE1    CG   HD1
      CD2   NE2    CG   HD2
      CE1   NE2   ND1   HE1
        N    -C    CA    HN
        C    CA    +N     O
  [ cmap ]
       -C     N    CA     C    +N

[ DHSE ]
; neutral His, proton on NE2
  [ atoms ]
        N      NH1 -0.4700   1
       HN        H  0.3100   1
       CA     CTD1  0.0700   1
       HA      HB1  0.0900   1
       CB      CT2 -0.0800   2
      HB1      HA2  0.0900   2
      HB2      HA2  0.0900   2
      ND1      NR2 -0.7000   2
       CG     CPH1  0.2200   2
      CE1     CPH2  0.2500   2
      HE1      HR1  0.1300   2
      NE2      NR1 -0.3600   3
      HE2        H  0.3200   3
      CD2     CPH1 -0.0500   3
      HD2      HR3  0.0900   3
        C        C  0.5100   4
        O        O -0.5100   4
  [ bonds ]
       CB    CA
       CG    CB
      ND1    CG
      NE2   CD2
        N    HN
        N    CA
        C    CA
        C    +N
      NE2   CE1
       CA    HA
       CB   HB1
       CB   HB2
      NE2   HE2
      CD2   HD2
      CE1   HE1
        O     C
      CD2    CG
      CE1   ND1
  [ impropers ]
      NE2   CD2   CE1   HE2
      CD2    CG   NE2   HD2
      CE1   ND1   NE2   HE1
      NE2   CE1   CD2   HE2
      CD2   NE2    CG   HD2
      CE1   NE2   ND1   HE1
        N    -C    CA    HN
        C    CA    +N     O
  [ cmap ]
       -C     N    CA     C    +N

[ DHSP ]
; Protonated His
  [ atoms ]
        N      NH1 -0.4700   1
       HN        H  0.3100   1
       CA     CTD1  0.0700   1
       HA      HB1  0.0900   1
       CB     CT2A -0.0500   2
      HB1      HA2  0.0900   2
      HB2      HA2  0.0900   2
      CD2     CPH1  0.1900   2
      HD2      HR1  0.1300   2
       CG     CPH1  0.1900   2
      NE2      NR3 -0.5100   3
      HE2        H  0.4400   3
      ND1      NR3 -0.5100   3
      HD1        H  0.4400   3
      CE1     CPH2  0.3200   3
      HE1      HR2  0.1800   3
        C        C  0.5100   4
        O        O -0.5100   4
  [ bonds ]
       CB    CA
       CG    CB
      ND1    CG
      CE1   ND1
      NE2   CD2
        N    HN
        N    CA
        C    CA
        C    +N
       CA    HA
       CB   HB1
       CB   HB2
      ND1   HD1
      NE2   HE2
      CD2   HD2
      CE1   HE1
        O     C
      CD2    CG
      NE2   CE1
  [ impropers ]
      ND1    CG   CE1   HD1
      ND1   CE1    CG   HD1
      NE2   CD2   CE1   HE2
      NE2   CE1   CD2   HE2
        N    -C    CA    HN
        C    CA    +N     O
  [ cmap ]
       -C     N    CA     C    +N

[ DILE ]
; 
  [ atoms ]
        N      NH1 -0.4700   1
       HN        H  0.3100   1
       CA     CTD1  0.0700   1
       HA      HB1  0.0900   1
       CB      CT1 -0.0900   2
       HB      HA1  0.0900   2
      CG2      CT3 -0.2700   3
     HG21      HA3  0.0900   3
     HG22      HA3  0.0900   3
     HG23      HA3  0.0900   3
      CG1      CT2 -0.1800   4
     HG11      HA2  0.0900   4
     HG12      HA2  0.0900   4
       CD      CT3 -0.2700   5
      HD1      HA3  0.0900   5
      HD2      HA3  0.0900   5
      HD3      HA3  0.0900   5
        C        C  0.5100   6
        O        O -0.5100   6
  [ bonds ]
       CB    CA
      CG1    CB
      CG2    CB
       CD   CG1
        N    HN
        N    CA
        C    CA
        C    +N
       CA    HA
       CB    HB
      CG1  HG11
      CG1  HG12
      CG2  HG21
      CG2  HG22
      CG2  HG23
       CD   HD1
       CD   HD2
       CD   HD3
        O     C
  [ impropers ]
        N    -C    CA    HN
        C    CA    +N     O
  [ cmap ]
       -C     N    CA     C    +N

[ DLEU ]
; 
  [ atoms ]
        N      NH1 -0.4700   1
       HN        H  0.3100   1
       CA     CTD1  0.0700   1
       HA      HB1  0.0900   1
       CB      CT2 -0.1800   2
      HB1      HA2  0.0900   2
      HB2      HA2  0.0900   2
       CG      CT1 -0.0900   3
       HG      HA1  0.0900   3
      CD1      CT3 -0.2700   4
     HD11      HA3  0.0900   4
     HD12      HA3  0.0900   4
     HD13      HA3  0.0900   4
      CD2      CT3 -0.2700   5
     HD21      HA3  0.0900   5
     HD22      HA3  0.0900   5
     HD23      HA3  0.0900   5
        C        C  0.5100   6
        O        O -0.5100   6
  [ bonds ]
       CB    CA
       CG    CB
      CD1    CG
      CD2    CG
        N    HN
        N    CA
        C    CA
        C    +N
       CA    HA
       CB   HB1
       CB   HB2
       CG    HG
      CD1  HD11
      CD1  HD12
      CD1  HD13
      CD2  HD21
      CD2  HD22
      CD2  HD23
        O     C
  [ impropers ]
        N    -C    CA    HN
        C    CA    +N     O
  [ cmap ]
       -C     N    CA     C    +N

[ DLYS ]
; 
  [ atoms ]
        N      NH1 -0.4700   1
       HN        H  0.3100   1
       CA     CTD1  0.0700   1
       HA      HB1  0.0900   1
       CB      CT2 -0.1800   2
      HB1      HA2  0.0900   2
      HB2      HA2  0.0900   2
       CG      CT2 -0.1800   3
      HG1      HA2  0.0900   3
      HG2      HA2  0.0900   3
       CD      CT2 -0.1800   4
      HD1      HA2  0.0900   4
      HD2      HA2  0.0900   4
       CE      CT2  0.2100   5
      HE1      HA2  0.0500   5
      HE2      HA2  0.0500   5
       NZ      NH3 -0.3000   5
      HZ1       HC  0.3300   5
      HZ2       HC  0.3300   5
      HZ3       HC  0.3300   5
        C        C  0.5100   6
        O        O -0.5100   6
  [ bonds ]
       CB    CA
       CG    CB
       CD    CG
       CE    CD
       NZ    CE
        N    HN
        N    CA
        C    CA
        C    +N
       CA    HA
       CB   HB1
       CB   HB2
       CG   HG1
       CG   HG2
       CD   HD1
       CD   HD2
       CE   HE1
       CE   HE2
        O     C
       NZ   HZ1
       NZ   HZ2
       NZ   HZ3
  [ impropers ]
        N    -C    CA    HN
        C    CA    +N     O
  [ cmap ]
       -C     N    CA     C    +N

[ DMET ]
; 
  [ atoms ]
        N      NH1 -0.4700   1
       HN        H  0.3100   1
       CA     CTD1  0.0700   1
       HA      HB1  0.0900   1
       CB      CT2 -0.1800   2
      HB1      HA2  0.0900   2
      HB2      HA2  0.0900   2
       CG      CT2 -0.1400   3
      HG1      HA2  0.0900   3
      HG2      HA2  0.0900   3
       SD        S -0.0900   3
       CE      CT3 -0.2200   3
      HE1      HA3  0.0900   3
      HE2      HA3  0.0900   3
      HE3      HA3  0.0900   3
        C        C  0.5100   4
        O        O -0.5100   4
  [ bonds ]
       CB    CA
       CG    CB
       SD    CG
       CE    SD
        N    HN
        N    CA
        C    CA
        C    +N
       CA    HA
       CB   HB1
       CB   HB2
       CG   HG1
       CG   HG2
       CE   HE1
       CE   HE2
       CE   HE3
        O     C
  [ impropers ]
        N    -C    CA    HN
        C    CA    +N     O
  [ cmap ]
       -C     N    CA     C    +N

[ DPHE ]
; 
  [ atoms ]
        N      NH1 -0.4700   1
       HN        H  0.3100   1
       CA     CTD1  0.0700   1
       HA      HB1  0.0900   1
       CB      CT2 -0.1800   2
      HB1      HA2  0.0900   2
      HB2      HA2  0.0900   2
       CG       CA  0.0000   3
      CD1       CA -0.1150   4
      HD1       HP  0.1150   4
      CE1       CA -0.1150   5
      HE1       HP  0.1150   5
       CZ       CA -0.1150   6
       HZ       HP  0.1150   6
      CD2       CA -0.1150   7
      HD2       HP  0.1150   7
      CE2       CA -0.1150   8
      HE2       HP  0.1150   8
        C        C  0.5100   9
        O        O -0.5100   9
  [ bonds ]
       CB    CA
       CG    CB
      CD2    CG
      CE1   CD1
       CZ   CE2
        N    HN
        N    CA
        C    CA
        C    +N
       CA    HA
       CB   HB1
       CB   HB2
      CD1   HD1
      CD2   HD2
      CE1   HE1
        O     C
      CD1    CG
       CZ   CE1
      CE2   CD2
      CE2   HE2
       CZ    HZ
  [ impropers ]
        N    -C    CA    HN
        C    CA    +N     O
  [ cmap ]
       -C     N    CA     C    +N

[ DPRO ]
; 
  [ atoms ]
        N        N -0.2900   1
       CD      CP3  0.0000   1
      HD1      HA2  0.0900   1
      HD2      HA2  0.0900   1
       CA     CPD1  0.0200   1
       HA      HB1  0.0900   1
       CB      CP2 -0.1800   2
      HB1      HA2  0.0900   2
      HB2      HA2  0.0900   2
       CG      CP2 -0.1800   3
      HG1      HA2  0.0900   3
      HG2      HA2  0.0900   3
        C        C  0.5100   4
        O        O -0.5100   4
  [ bonds ]
        C    CA
        C    +N
        N    CA
       CA    CB
       CB    CG
       CG    CD
        N    CD
       HA    CA
      HG1    CG
      HG2    CG
      HD1    CD
      HD2    CD
      HB1    CB
      HB2    CB
        O     C
  [ impropers ]
        N    -C    CA    CD
        C    CA    +N     O
  [ cmap ]
       -C     N    CA     C    +N

[ DSER ]
; 
  [ atoms ]
        N      NH1 -0.4700   1
       HN        H  0.3100   1
       CA     CTD1  0.0700   1
       HA      HB1  0.0900   1
       CB      CT2  0.0500   2
      HB1      HA2  0.0900   2
      HB2      HA2  0.0900   2
       OG      OH1 -0.6600   2
      HG1        H  0.4300   2
        C        C  0.5100   3
        O        O -0.5100   3
  [ bonds ]
       CB    CA
       OG    CB
        N    HN
        N    CA
        C    CA
        C    +N
       CA    HA
       CB   HB1
       CB   HB2
       OG   HG1
        O     C
  [ impropers ]
        N    -C    CA    HN
        C    CA    +N     O
  [ cmap ]
       -C     N    CA     C    +N

[ DTHR ]
; 
  [ atoms ]
        N      NH1 -0.4700   1
       HN        H  0.3100   1
       CA     CTD1  0.0700   1
       HA      HB1  0.0900   1
       CB      CT1  0.1400   2
       HB      HA1  0.0900   2
      OG1      OH1 -0.6600   2
      HG1        H  0.4300   2
      CG2      CT3 -0.2700   3
     HG21      HA3  0.0900   3
     HG22      HA3  0.0900   3
     HG23      HA3  0.0900   3
        C        C  0.5100   4
        O        O -0.5100   4
  [ bonds ]
       CB    CA
      OG1    CB
      CG2    CB
        N    HN
        N    CA
        C    CA
        C    +N
       CA    HA
       CB    HB
      OG1   HG1
      CG2  HG21
      CG2  HG22
      CG2  HG23
        O     C
  [ impropers ]
        N    -C    CA    HN
        C    CA    +N     O
  [ cmap ]
       -C     N    CA     C    +N

[ DTRP ]
; 
  [ atoms ]
        N      NH1 -0.4700   1
       HN        H  0.3100   1
       CA     CTD1  0.0700   1
       HA      HB1  0.0900   1
       CB      CT2 -0.1800   2
      HB1      HA2  0.0900   2
      HB2      HA2  0.0900   2
       CG       CY -0.0300   3
      CD1       CA -0.1500   3
      HD1       HP  0.2200   3
      NE1       NY -0.5100   3
      HE1        H  0.3700   3
      CE2      CPT  0.2400   3
      CD2      CPT  0.1100   3
      CE3      CAI -0.2500   3
      HE3       HP  0.1700   3
      CZ3       CA -0.2000   3
      HZ3       HP  0.1400   3
      CZ2      CAI -0.2700   3
      HZ2       HP  0.1600   3
      CH2       CA -0.1400   3
      HH2       HP  0.1400   3
        C        C  0.5100   4
        O        O -0.5100   4
  [ bonds ]
       CB    CA
       CG    CB
      CD2    CG
      NE1   CD1
      CZ2   CE2
        N    HN
        N    CA
        C    CA
        C    +N
      CZ3   CH2
      CD2   CE3
      NE1   CE2
       CA    HA
       CB   HB1
       CB   HB2
      CD1   HD1
      NE1   HE1
      CE3   HE3
      CZ2   HZ2
      CZ3   HZ3
      CH2   HH2
        O     C
      CD1    CG
      CE2   CD2
      CZ3   CE3
      CH2   CZ2
  [ impropers ]
        N    -C    CA    HN
        C    CA    +N     O
  [ cmap ]
       -C     N    CA     C    +N

[ DTYR ]
; 
  [ atoms ]
        N      NH1 -0.4700   1
       HN        H  0.3100   1
       CA     CTD1  0.0700   1
       HA      HB1  0.0900   1
       CB      CT2 -0.1800   2
      HB1      HA2  0.0900   2
      HB2      HA2  0.0900   2
       CG       CA  0.0000   3
      CD1       CA -0.1150   4
      HD1       HP  0.1150   4
      CE1       CA -0.1150   5
      HE1       HP  0.1150   5
       CZ       CA  0.1100   6
       OH      OH1 -0.5400   6
       HH        H  0.4300   6
      CD2       CA -0.1150   7
      HD2       HP  0.1150   7
      CE2       CA -0.1150   8
      HE2       HP  0.1150   8
        C        C  0.5100   9
        O        O -0.5100   9
  [ bonds ]
       CB    CA
       CG    CB
      CD2    CG
      CE1   CD1
       CZ   CE2
       OH    CZ
        N    HN
        N    CA
        C    CA
        C    +N
       CA    HA
       CB   HB1
       CB   HB2
      CD1   HD1
      CD2   HD2
      CE1   HE1
      CE2   HE2
       OH    HH
        O     C
      CD1    CG
      CE1    CZ
      CE2   CD2
  [ impropers ]
        N    -C    CA    HN
        C    CA    +N     O
  [ cmap ]
       -C     N    CA     C    +N

[ DVAL ]
; 
  [ atoms ]
        N      NH1 -0.4700   1
       HN        H  0.3100   1
       CA     CTD1  0.0700   1
       HA      HB1  0.0900   1
       CB      CT1 -0.0900   2
       HB      HA1  0.0900   2
      CG1      CT3 -0.2700   3
     HG11      HA3  0.0900   3
     HG12      HA3  0.0900   3
     HG13      HA3  0.0900   3
      CG2      CT3 -0.2700   4
     HG21      HA3  0.0900   4
     HG22      HA3  0.0900   4
     HG23      HA3  0.0900   4
        C        C  0.5100   5
        O        O -0.5100   5
  [ bonds ]
       CB    CA
      CG1    CB
      CG2    CB
        N    HN
        N    CA
        C    CA
        C    +N
       CA    HA
       CB    HB
      CG1  HG11
      CG1  HG12
      CG1  HG13
      CG2  HG21
      CG2  HG22
      CG2  HG23
        O     C
  [ impropers ]
        N    -C    CA    HN
        C    CA    +N     O
  [ cmap ]
       -C     N    CA     C    +N

; residue topologies from file toppar_c36_jul22/stream/prot/toppar_all36_prot_fluoro_alkanes.str

[ FE1A ]
; residue for fluoroethane to ethane
  [ atoms ]
       C1      CT3 -0.2700   0
       C2      CT3 -0.2700   1
      H21      HA3  0.0900   1
      H22      HA3  0.0900   1
      H23      HA3  0.0900   1
  [ bonds ]
       C1    C2
       C2   H21
       C2   H22
       C2   H23

; residue topologies from file toppar_c36_jul22/stream/prot/toppar_all36_prot_heme.str

[ CO ]
; CO ligand for heme
  [ atoms ]
        C       CM  0.0210   1
        O       OM -0.0210   1
  [ bonds ]
        C     O

[ CO2M ]
; Carbon Dioxide, John Straub
  [ atoms ]
        C      CST  0.5960   1
      OC1      OST -0.2980   1
      OC2      OST -0.2980   1
  [ bonds ]
      OC1     C
      OC2     C

[ HEME ]
; 6-liganded planar heme
  [ atoms ]
       FE       FE  0.2400   1
       NA      NPH -0.1800   1
       NB      NPH -0.1800   1
       NC      NPH -0.1800   1
       ND      NPH -0.1800   1
      C1A      CPA  0.1200   1
      C2A      CPB -0.0600   1
      C3A      CPB -0.0600   1
      C4A      CPA  0.1200   1
      C1B      CPA  0.1200   1
      C2B      CPB -0.0600   1
      C3B      CPB -0.0600   1
      C4B      CPA  0.1200   1
      C1C      CPA  0.1200   1
      C2C      CPB -0.0600   1
      C3C      CPB -0.0600   1
      C4C      CPA  0.1200   1
      C1D      CPA  0.1200   1
      C2D      CPB -0.0600   1
      C3D      CPB -0.0600   1
      C4D      CPA  0.1200   1
      CHA      CPM -0.1000   2
       HA       HA  0.1000   2
      CHB      CPM -0.1000   3
       HB       HA  0.1000   3
      CHC      CPM -0.1000   4
       HC       HA  0.1000   4
      CHD      CPM -0.1000   5
       HD       HA  0.1000   5
      CMA      CT3 -0.2700   6
     HMA1      HA3  0.0900   6
     HMA2      HA3  0.0900   6
     HMA3      HA3  0.0900   6
      CAA      CT2 -0.1800   7
     HAA1      HA2  0.0900   7
     HAA2      HA2  0.0900   7
      CBA      CT2 -0.2800   8
     HBA1      HA2  0.0900   8
     HBA2      HA2  0.0900   8
      CGA       CC  0.6200   8
      O1A       OC -0.7600   8
      O2A       OC -0.7600   8
      CMB      CT3 -0.2700   9
     HMB1      HA3  0.0900   9
     HMB2      HA3  0.0900   9
     HMB3      HA3  0.0900   9
      CAB      CE1 -0.1500  10
      HAB      HE1  0.1500  10
      CBB      CE2 -0.4200  11
     HBB1      HE2  0.2100  11
     HBB2      HE2  0.2100  11
      CMC      CT3 -0.2700  12
     HMC1      HA3  0.0900  12
     HMC2      HA3  0.0900  12
     HMC3      HA3  0.0900  12
      CAC      CE1 -0.1500  13
      HAC      HE1  0.1500  13
      CBC      CE2 -0.4200  14
     HBC1      HE2  0.2100  14
     HBC2      HE2  0.2100  14
      CMD      CT3 -0.2700  15
     HMD1      HA3  0.0900  15
     HMD2      HA3  0.0900  15
     HMD3      HA3  0.0900  15
      CAD      CT2 -0.1800  16
     HAD1      HA2  0.0900  16
     HAD2      HA2  0.0900  16
      CBD      CT2 -0.2800  17
     HBD1      HA2  0.0900  17
     HBD2      HA2  0.0900  17
      CGD       CC  0.6200  17
      O1D       OC -0.7600  17
      O2D       OC -0.7600  17
  [ bonds ]
       FE    NA
       FE    NB
       FE    NC
       FE    ND
       NA   C1A
      C1A   C2A
      C2A   C3A
      C3A   C4A
       NA   C4A
      C2A   CAA
      CAA   CBA
      CBA   CGA
      CGA   O1A
      CGA   O2A
      C3A   CMA
      CHB   C4A
      CHB   C1B
       NB   C1B
      C1B   C2B
      C2B   C3B
      C3B   C4B
       NB   C4B
      C2B   CMB
      C3B   CAB
      CAB   CBB
      CHC   C4B
      CHC   C1C
       NC   C1C
      C1C   C2C
      C2C   C3C
      C3C   C4C
       NC   C4C
      C2C   CMC
      C3C   CAC
      CAC   CBC
      CHD   C4C
      CHD   C1D
       ND   C1D
      C1D   C2D
      C2D   C3D
      C3D   C4D
       ND   C4D
      C2D   CMD
      C3D   CAD
      CAD   CBD
      CBD   CGD
      CGD   O1D
      CGD   O2D
      CHA   C4D
      CHA   C1A
      CHA    HA
      CHB    HB
      CHC    HC
      CHD    HD
      CAA  HAA1
      CAA  HAA2
      CBA  HBA1
      CBA  HBA2
      CMA  HMA1
      CMA  HMA2
      CMA  HMA3
      CMB  HMB1
      CMB  HMB2
      CMB  HMB3
      CAB   HAB
      CBB  HBB1
      CBB  HBB2
      CMC  HMC1
      CMC  HMC2
      CMC  HMC3
      CAC   HAC
      CBC  HBC1
      CBC  HBC2
      CMD  HMD1
      CMD  HMD2
      CMD  HMD3
      CAD  HAD1
      CAD  HAD2
      CBD  HBD1
      CBD  HBD2
  [ impropers ]
      C2A   C1A   C3A   CAA
      C3A   C2A   C4A   CMA
      C2B   C1B   C3B   CMB
      C3B   C2B   C4B   CAB
      C2C   C1C   C3C   CMC
      C3C   C2C   C4C   CAC
      C2D   C1D   C3D   CMD
      C3D   C2D   C4D   CAD
      CGA   CBA   O2A   O1A
      CGD   CBD   O2D   O1D
      C4A    NA   C1A   C2A
      C1A    NA   C4A   C3A
      C4B    NB   C1B   C2B
      C1B    NB   C4B   C3B
      C4C    NC   C1C   C2C
      C1C    NC   C4C   C3C
      C4D    ND   C1D   C2D
      C1D    ND   C4D   C3D
       NA   C1A   C2A   C3A
       NA   C4A   C3A   C2A
       NB   C1B   C2B   C3B
       NB   C4B   C3B   C2B
       NC   C1C   C2C   C3C
       NC   C4C   C3C   C2C
       ND   C1D   C2D   C3D
       ND   C4D   C3D   C2D
       NA   C1A   CHA   C4D
       NA   C4A   CHB   C1B
       NB   C1B   CHB   C4A
       NB   C4B   CHC   C1C
       NC   C1C   CHC   C4B
       NC   C4C   CHD   C1D
       ND   C1D   CHD   C4C
       ND   C4D   CHA   C1A
      CHA   C1A   C4D    HA
      CHB   C1B   C4A    HB
      CHC   C1C   C4B    HC
      CHD   C1D   C4C    HD
      C1A   C2A   CHA    NA
      C4A   C3A   CHB    NA
      C1B   C2B   CHB    NB
      C4B   C3B   CHC    NB
      C1C   C2C   CHC    NC
      C4C   C3C   CHD    NC
      C1D   C2D   CHD    ND
      C4D   C3D   CHA    ND
       NA   C1A   C4A    FE
       NB   C1B   C4B    FE
       NC   C1C   C4C    FE
       ND   C1D   C4D    FE

[ MES2 ]
; methylthiolate, adm jr., was MES1
  [ atoms ]
        S       SS -0.8000   1
       C1       CS -0.4700   1
      H11       HA  0.0900   1
      H12       HA  0.0900   1
      H13       HA  0.0900   1
  [ bonds ]
        S    C1
       C1   H11
       C1   H12
       C1   H13

[ MESM ]
; methylthiolate, adm jr., was MES1
  [ atoms ]
        S       SS -0.8000   1
       C1       CS -0.4700   1
      H11       HA  0.0900   1
      H12       HA  0.0900   1
      H13       HA  0.0900   1
  [ bonds ]
        S    C1
       C1   H11
       C1   H12
       C1   H13

[ O2 ]
; O2 ligand for heme
  [ atoms ]
       O1       OM  0.0210   1
       O2       OM -0.0210   1
  [ bonds ]
       O1    O2

; residue topologies from file toppar_c36_jul22/stream/prot/toppar_all36_prot_model.str

[ ALAC ]
; Alanine dipeptide, with CMAP term
  [ atoms ]
       CL      CT3 -0.2700   1
      HL1      HA3  0.0900   1
      HL2      HA3  0.0900   1
      HL3      HA3  0.0900   1
      CLP        C  0.5100   2
       OL        O -0.5100   2
       NL      NH1 -0.4700   3
       HL        H  0.3100   3
       CA      CT1  0.0700   3
       HA      HB1  0.0900   3
       CB      CT3 -0.2700   4
      HB1      HA3  0.0900   4
      HB2      HA3  0.0900   4
      HB3      HA3  0.0900   4
      CRP        C  0.5100   5
       OR        O -0.5100   5
       NR      NH1 -0.4700   6
       HR        H  0.3100   6
       CR      CT3 -0.1100   6
      HR1      HA3  0.0900   6
      HR2      HA3  0.0900   6
      HR3      HA3  0.0900   6
  [ bonds ]
       CL   CLP
      CLP    NL
       NL    CA
       CA   CRP
      CRP    NR
       NR    CR
      CLP    OL
      CRP    OR
       NL    HL
       NR    HR
       CA    HA
       CA    CB
       CL   HL1
       CL   HL2
       CL   HL3
       CB   HB1
       CB   HB2
       CB   HB3
       CR   HR1
       CR   HR2
       CR   HR3
  [ impropers ]
      CLP    CL    NL    OL
       NL   CLP    CA    HL
      CRP    CA    NR    OR
       NR   CRP    CR    HR
  [ cmap ]
      CLP    NL    CA   CRP    NR

[ AP2 ]
; acetyl-prolineamide, R. Dunbrack
  [ atoms ]
        N        N -0.2900   0
       CA      CP1  0.0200   0
       CB      CP2 -0.1800   0
       CG      CP2 -0.1800   0
       CD      CP3  0.0000   0
       CY        C  0.5100   0
       OY        O -0.5100   0
        C       CC  0.5100   0
       HA      HB1  0.0900   0
      HB1      HA2  0.0900   0
      HB2      HA2  0.0900   0
      HG1      HA2  0.0900   0
      HG2      HA2  0.0900   0
      HD1      HA2  0.0900   0
      HD2      HA2  0.0900   0
      CAY      CT3 -0.2700   0
      HY1      HA3  0.0900   0
      HY2      HA3  0.0900   0
      HY3      HA3  0.0900   0
        O        O -0.5100   0
       NT      NH2 -0.6200   0
      HT1        H  0.3100   0
      HT2        H  0.3100   0
  [ bonds ]
       CY     N
      CAY   HY1
      CAY   HY2
      CAY   HY3
       CY   CAY
        N    CA
       CA    CB
       CB    CG
       CG    CD
       CD     N
       HA    CA
      HG1    CG
      HG2    CG
      HD1    CD
      HD2    CD
      HB1    CB
      HB2    CB
        C    CA
        C    NT
       NT   HT1
       NT   HT2
        C     O
       CY    OY
  [ impropers ]
       CY   CAY     N    OY
        C    CA    NT     O
        C    NT    CA     O
        N    CY    CA    CD
       NT     C   HT2   HT1

[ CGU ]
; gamma carboxyglutamic aicd
  [ atoms ]
        N      NH1 -0.4700   1
       HN        H  0.3100   1
       CA      CT1  0.0700   1
       HA      HB1  0.0900   1
       CB     CT2A -0.1800   2
      HB1      HA2  0.0900   2
      HB2      HA2  0.0900   2
       CG      CT1 -0.2900   3
       HG      HA1  0.0900   3
      CD1       CC  0.6200   4
     OE11       OC -0.7600   4
     OE12       OC -0.7600   4
      CD2       CC  0.6200   5
     OE21       OC -0.7600   5
     OE22       OC -0.7600   5
        C        C  0.5100   6
        O        O -0.5100   6
  [ bonds ]
       CB    CA
       CG    CB
      CD1    CG
      CD2    CG
       CG    HG
     OE11   CD1
     OE12   CD1
     OE21   CD2
     OE22   CD2
        N    HN
        N    CA
        C    CA
        C    +N
       CA    HA
       CB   HB1
       CB   HB2
        O     C
      CD1  OE11
      CD2  OE21
       CG   CD2
  [ impropers ]
        N    -C    CA    HN
        C    CA    +N     O
      CD1    CG  OE11  OE12
      CD2    CG  OE21  OE22
  [ cmap ]
       -C     N    CA     C    +N

[ CGUP ]
; gamma carboxyglutamic acid, with one acid group protonated
  [ atoms ]
        N      NH1 -0.4700   1
       HN        H  0.3100   1
       CA      CT1  0.0700   1
       HA      HB1  0.0900   1
       CB     CT2A -0.1800   2
      HB1      HA2  0.0900   2
      HB2      HA2  0.0900   2
       CG      CT1 -0.2200   3
       HG      HA1  0.0900   3
      CD1       CD  0.7500   4
     OE11       OB -0.5500   4
     OE12      OH1 -0.6100   4
     HE12        H  0.4400   4
      CD2       CC  0.6200   5
     OE21       OC -0.7600   5
     OE22       OC -0.7600   5
        C        C  0.5100   6
        O        O -0.5100   6
  [ bonds ]
       CB    CA
       CG    CB
      CD1    CG
      CD2    CG
       CG    HG
     OE11   CD1
     OE12   CD1
     OE21   CD2
     OE22   CD2
     OE12  HE12
        N    HN
        N    CA
        C    CA
        C    +N
       CA    HA
       CB   HB1
       CB   HB2
        O     C
      CD1  OE11
      CD2  OE21
       CG   CD2
  [ impropers ]
        N    -C    CA    HN
        C    CA    +N     O
      CD1    CG  OE12  OE11
      CD2    CG  OE21  OE22
  [ cmap ]
       -C     N    CA     C    +N

[ CME ]
; S-methyl cysteine
  [ atoms ]
        N      NH1 -0.4700   1
       HN        H  0.3100   1
       CA      CT1  0.0700   1
       HA      HB1  0.0900   1
       CB      CT2 -0.1100   2
      HB1      HA2  0.0900   2
      HB2      HA2  0.0900   2
       SG        S -0.2300   2
       CD      CT3 -0.1100   2
      HD1      HA3  0.0900   2
      HD2      HA3  0.0900   2
      HD3      HA3  0.0900   2
        C        C  0.5100   3
        O        O -0.5100   3
  [ bonds ]
       CB    CA
       SG    CB
        N    HN
        N    CA
        C    CA
        C    +N
       CA    HA
       CB   HB1
       CB   HB2
       SG    CD
       CD   HD1
       CD   HD2
       CD   HD3
        O     C
  [ impropers ]
        N    -C    CA    HN
        C    CA    +N     O
  [ cmap ]
       -C     N    CA     C    +N

[ MACE ]
; methyl-acetamide, adm jr.
  [ atoms ]
       CC      CT2 -0.1800   1
        C       CC  0.5500   1
        N      NH2 -0.6200   1
       HC        H  0.3200   1
       HT        H  0.3000   1
        O        O -0.5500   1
      HC1      HA2  0.0900   1
      HC2      HA2  0.0900   1
       C1      CT3 -0.2700   2
      H11      HA3  0.0900   2
      H12      HA3  0.0900   2
      H13      HA3  0.0900   2
  [ bonds ]
        C     N
        N    HC
        N    HT
        C     O
        C    CC
       CC   HC1
       CC   HC2
       CC    C1
       C1   H11
       C1   H12
       C1   H13
  [ impropers ]
        C    CC     N     O
        C     N    CC     O
        N     C    HC    HT
        N     C    HT    HC

[ MAMI ]
; methylamine, adm jr.
  [ atoms ]
       N1      NH2 -0.9600   1
       C1      CT3  0.1300   1
      HN1       HC  0.3400   1
      HC1      HA3  0.0500   1
      HC2      HA3  0.0500   1
      HC3      HA3  0.0500   1
      HN2       HC  0.3400   1
  [ bonds ]
       N1    C1
       N1   HN1
       N1   HN2
       C1   HC1
       C1   HC2
       C1   HC3

[ MLYS ]
; methylated lysine, C.Varna and adm jr.
  [ atoms ]
        N      NH1 -0.4700   1
       HN        H  0.3100   1
       CA      CT1  0.0700   1
       HA      HB1  0.0900   1
       CB      CT2 -0.1800   2
      HB1      HA2  0.0900   2
      HB2      HA2  0.0900   2
       CG      CT2 -0.1800   3
      HG1      HA2  0.0900   3
      HG2      HA2  0.0900   3
       CD      CT2 -0.1800   4
      HD1      HA2  0.0900   4
      HD2      HA2  0.0900   4
       CE      CT2  0.2100   5
      HE1      HA2  0.0500   5
      HE2      HA2  0.0500   5
       NZ      NH3 -0.4000   5
      HZ1       HC  0.3200   5
      HZ2       HC  0.3200   5
       CZ      CT3  0.1800   5
      HC1      HA3  0.0900   5
      HC2      HA3  0.0900   5
      HC3      HA3  0.0900   5
        C        C  0.5100   6
        O        O -0.5100   6
  [ bonds ]
       CB    CA
       CG    CB
       CD    CG
       CE    CD
       NZ    CE
        N    HN
        N    CA
        C    CA
        C    +N
       CA    HA
       CB   HB1
       CB   HB2
       CG   HG1
       CG   HG2
       CD   HD1
       CD   HD2
       CE   HE1
       CE   HE2
       NZ   HZ1
       NZ   HZ2
       NZ    CZ
       CZ   HC1
       CZ   HC2
       CZ   HC3
        O     C
  [ impropers ]
        N    -C    CA    HN
        C    CA    +N     O
  [ cmap ]
       -C     N    CA     C    +N

[ TP2Z ]
; prolineamide, R. Dunbrack, previously TP2
  [ atoms ]
        N       NP -0.0700   0
      HN1       HC  0.2400   0
      HN2       HC  0.2400   0
       CD      CP3  0.1600   0
       CB      CP2 -0.1800   0
       CG      CP2 -0.1800   0
       CA      CP1  0.1600   0
        C       CC  0.5100   0
        O        O -0.5100   0
       HA      HB1  0.0900   0
      HB1      HA2  0.0900   0
      HB2      HA2  0.0900   0
      HG1      HA2  0.0900   0
      HG2      HA2  0.0900   0
      HD1      HA2  0.0900   0
      HD2      HA2  0.0900   0
       NT      NH2 -0.6200   0
      HT1        H  0.3100   0
      HT2        H  0.3100   0
  [ bonds ]
      HN1     N
      HN2     N
        N    CA
       CA    CB
       CB    CG
       CG    CD
       CD     N
       HA    CA
      HG1    CG
      HG2    CG
      HD1    CD
      HD2    CD
      HB1    CB
      HB2    CB
        C    CA
        C    NT
       NT   HT1
       NT   HT2
        C     O
  [ impropers ]
        C    CA    NT     O
        C    NT    CA     O
       NT     C   HT2   HT1

; residue topologies from file toppar_c36_jul22/stream/prot/toppar_all36_prot_modify_res.str

[ 004 ]
; phenylglycine
  [ atoms ]
        N      NH1 -0.4700   1
       HN        H  0.3100   1
       CA      CT1  0.0700   1
       HA      HB1  0.0900   1
       CB   CG2R61  0.0000   2
      CG1   CG2R61 -0.1150   3
      HG1    HGR61  0.1150   3
      CG2   CG2R61 -0.1150   4
      HG2    HGR61  0.1150   4
      CD1   CG2R61 -0.1150   5
      HD1    HGR61  0.1150   5
      CD2   CG2R61 -0.1150   6
      HD2    HGR61  0.1150   6
       CE   CG2R61 -0.1150   7
       HE    HGR61  0.1150   7
        C        C  0.5100   8
        O        O -0.5100   8
  [ bonds ]
        N    CA
        C    CA
        C    +N
       CA    HA
       CA    CB
        N    HN
       CB   CG1
      CG1   HG1
      CG2   HG2
      CG2   CD2
      CD1   HD1
      CD1    CE
      CD2   HD2
       CE    HE
        O     C
       CB   CG2
      CG1   CD1
      CD2    CE
  [ impropers ]
        N    -C    CA    HN
        C    CA    +N     O
  [ cmap ]
       -C     N    CA     C    +N

[ 0A1 ]
; 4-methoxy-phenylalanine
  [ atoms ]
        N      NH1 -0.4700   1
       HN        H  0.3100   1
       CA      CT1  0.0700   1
       HA      HB1  0.0900   1
       CB    CG321 -0.1800   2
      HB1     HGA2  0.0900   2
      HB2     HGA2  0.0900   2
       CG   CG2R61  0.0000   3
      CD1   CG2R61 -0.1150   4
      HD1    HGR61  0.1150   4
      CD2   CG2R61 -0.1150   5
      HD2    HGR61  0.1150   5
      CE1   CG2R61 -0.1150   6
      HE1    HGR61  0.1150   6
      CE2   CG2R61 -0.1150   7
      HE2    HGR61  0.1150   7
       CZ   CG2R61  0.2200   8
       OH    OG301 -0.3900   8
       CH    CG331 -0.1000   8
      HH1     HGA3  0.0900   8
      HH2     HGA3  0.0900   8
      HH3     HGA3  0.0900   8
        C        C  0.5100   9
        O        O -0.5100   9
  [ bonds ]
        N    CA
        C    CA
        C    +N
       CA    HA
       CA    CB
        N    HN
       CB   HB1
       CB   HB2
       CB    CG
       CG   CD2
      CD1   HD1
      CD1   CE1
      CD2   HD2
      CE1   HE1
      CE2   HE2
      CE2    CZ
       CZ    OH
       OH    CH
       CH   HH1
       CH   HH2
       CH   HH3
        O     C
       CG   CD1
      CD2   CE2
      CE1    CZ
  [ impropers ]
        N    -C    CA    HN
        C    CA    +N     O
  [ cmap ]
       -C     N    CA     C    +N

[ 0AF ]
; 7-hydroxy-l-tryptophan
  [ atoms ]
        N      NH1 -0.4700   1
       HN        H  0.3100   1
       CA      CT1  0.0700   1
       HA      HB1  0.0900   1
       CB    CG321 -0.1800   2
      HB1     HGA2  0.0900   2
      HB2     HGA2  0.0900   2
       CG   CG2R51 -0.0700   3
      CD1   CG2R51 -0.0790   3
      HD1    HGR52  0.1630   3
      CD2   CG2RC0  0.0780   3
      NE1   NG2R51 -0.4310   3
      HE1     HGP1  0.3560   3
      CE2   CG2RC0  0.2440   3
      CZ2   CG2R61  0.0580   3
      OZ2    OG311 -0.5360   3
      HZ2     HGP1  0.4340   3
      CE3   CG2R61 -0.2760   3
      HE3    HGR61  0.1770   3
      CZ3   CG2R61 -0.2600   3
      HZ3    HGR61  0.1740   3
      CH2   CG2R61 -0.1890   3
      HH2    HGR61  0.1570   3
        C        C  0.5100   4
        O        O -0.5100   4
  [ bonds ]
        N    CA
        C    CA
        C    +N
       CA    HA
       CA    CB
        N    HN
       CB   HB1
       CB   HB2
       CB    CG
       CG   CD2
      CD1   HD1
      CD1   NE1
      CD2   CE3
      NE1   HE1
      NE1   CE2
      CE2   CZ2
      CZ2   OZ2
      OZ2   HZ2
      CE3   HE3
      CZ3   HZ3
      CZ3   CH2
      CH2   HH2
        O     C
       CG   CD1
      CD2   CE2
      CE3   CZ3
      CZ2   CH2
  [ impropers ]
        N    -C    CA    HN
        C    CA    +N     O
  [ cmap ]
       -C     N    CA     C    +N

[ 0BN ]
; 4-carbamimidoyl-l-phenylalanine
  [ atoms ]
        N      NH1 -0.4700   1
       HN        H  0.3100   1
       CA      CT1  0.0700   1
       HA      HB1  0.0900   1
       CB    CG321 -0.1800   2
      HB1     HGA2  0.0900   2
      HB2     HGA2  0.0900   2
       CG   CG2R61  0.0000   3
      CD1   CG2R61 -0.1150   4
      HD1    HGR61  0.1150   4
      CD2   CG2R61 -0.1150   5
      HD2    HGR61  0.1150   5
      CE1   CG2R61 -0.1150   6
      HE1    HGR61  0.1150   6
      CE2   CG2R61 -0.1150   7
      HE2    HGR61  0.1150   7
       CZ   CG2R61  0.1900   8
       CH    CG2N2  0.7300   8
      NJ1    NG2P1 -0.6000   8
     HJ11     HGP2  0.3200   8
     HJ12     HGP2  0.3200   8
      NJ2    NG2P1 -0.6000   8
     HJ22     HGP2  0.3200   8
     HJ21     HGP2  0.3200   8
        C        C  0.5100   9
        O        O -0.5100   9
  [ bonds ]
        N    CA
        C    CA
        C    +N
       CA    HA
       CA    CB
        N    HN
       CB   HB1
       CB   HB2
       CB    CG
       CG   CD2
      CD1   HD1
      CD1   CE1
      CD2   HD2
      CE1   HE1
      CE2   HE2
      CE2    CZ
       CZ    CH
       CH   NJ1
      NJ1  HJ11
      NJ1  HJ12
      NJ2  HJ22
      NJ2  HJ21
        O     C
       CG   CD1
      CD2   CE2
      CE1    CZ
       CH   NJ2
  [ impropers ]
       CH   NJ2   NJ1    CZ
        N    -C    CA    HN
        C    CA    +N     O
  [ cmap ]
       -C     N    CA     C    +N

[ 0TD ]
; (3S)-3-(methylsulfanyl)-L-aspartic acid
  [ atoms ]
        N      NH1 -0.4700   1
       HN        H  0.3100   1
       CA      CT1  0.0700   1
       HA      HB1  0.0900   1
       CB    CG311 -0.2210   2
       HB     HGA1  0.0900   2
       SB    SG311 -0.1670   2
      CSB    CG331 -0.2450   2
     HSB1     HGA3  0.0900   2
     HSB2     HGA3  0.0900   2
     HSB3     HGA3  0.0900   2
       CG    CG2O3  0.6690   2
      OD1    OG2D2 -0.6980   2
      OD2    OG2D2 -0.6980   2
        C        C  0.5100   3
        O        O -0.5100   3
  [ bonds ]
        N    CA
        C    CA
        C    +N
       CA    HA
       CA    CB
        N    HN
       CB    HB
       CB    SB
       CB    CG
       SB   CSB
      CSB  HSB1
      CSB  HSB2
      CSB  HSB3
       CG   OD2
        O     C
       CG   OD1
  [ impropers ]
       CG   OD2   OD1    CB
        N    -C    CA    HN
        C    CA    +N     O
  [ cmap ]
       -C     N    CA     C    +N

[ 143 ]
; S-2,3-dihydro-5-glycin-2-yl-isoxazol-3-yl-cysteine
  [ atoms ]
        N      NH1 -0.4700   1
       HN        H  0.3100   1
       CA      CT1  0.0700   1
       HA      HB1  0.0900   1
       CB    CG321 -0.0690   2
      HB1     HGA2  0.0900   2
      HB2     HGA2  0.0900   2
       SG    SG311 -0.1940   2
       CD   CG3C51  0.2590   2
       HD     HGA1  0.0900   2
       NX   NG3C51 -0.3930   2
       HX     HGP1  0.3190   2
       CE   CG2R51 -0.5440   2
       HE    HGR51  0.3330   2
       OF   OG3C51 -0.1480   2
       CF   CG2R51  0.2130   2
       CI    CG314  0.2780   2
       HI     HGA1  0.0900   2
       NI    NG3P3 -0.1620   2
      HI1     HGP2  0.2590   2
      HI2     HGP2  0.2590   2
      HI3     HGP2  0.2590   2
       CJ    CG2O3  0.0950   2
      OJ1    OG2D2 -0.5620   2
      OJ2    OG2D2 -0.5620   2
        C        C  0.5100   3
        O        O -0.5100   3
  [ bonds ]
        N    CA
        C    CA
        C    +N
       CA    HA
       CA    CB
        N    HN
       CB   HB1
       CB   HB2
       CB    SG
       SG    CD
       CD    HD
       CD    NX
       CD    CE
       NX    HX
       NX    OF
       CE    HE
       CE    CF
       OF    CF
       CF    CI
       CI    HI
       CI    NI
       CI    CJ
       NI   HI1
       NI   HI2
       NI   HI3
       CJ   OJ1
        O     C
       CJ   OJ2
  [ impropers ]
       CJ   OJ2   OJ1    CI
        N    -C    CA    HN
        C    CA    +N     O
  [ cmap ]
       -C     N    CA     C    +N

[ 26P ]
; 2-amino-6-oxopimelic acid
  [ atoms ]
        N      NH1 -0.4700   1
       HN        H  0.3100   1
       CA      CT1  0.0700   1
       HA      HB1  0.0900   1
       CB    CG321 -0.1800   2
      HB1     HGA2  0.0900   2
      HB2     HGA2  0.0900   2
       CG    CG321 -0.1800   3
      HG2     HGA2  0.0900   3
      HG1     HGA2  0.0900   3
       CD    CG321 -0.2440   4
      HD2     HGA2  0.0900   4
      HD1     HGA2  0.0900   4
       CE    CG2O5  0.2490   4
       OE    OG2D3 -0.4210   4
       CZ    CG2O3  0.6260   4
      OZ1    OG2D2 -0.6950   4
      OZ2    OG2D2 -0.6950   4
        C        C  0.5100   5
        O        O -0.5100   5
  [ bonds ]
        N    CA
        C    CA
        C    +N
       CA    HA
       CA    CB
        N    HN
       CB   HB2
       CB   HB1
       CB    CG
       CG   HG2
       CG   HG1
       CG    CD
       CD   HD2
       CD   HD1
       CD    CE
       CE    CZ
       CZ   OZ2
        O     C
       CE    OE
       CZ   OZ1
  [ impropers ]
       CE    CZ    CD    OE
       CZ   OZ1   OZ2    CE
        N    -C    CA    HN
        C    CA    +N     O
  [ cmap ]
       -C     N    CA     C    +N

[ 2AG ]
; 2-allyl-glycine
  [ atoms ]
        N      NH1 -0.4700   1
       HN        H  0.3100   1
       CA      CT1  0.0700   1
       HA      HB1  0.0900   1
       CB    CG321 -0.1800   2
      HB1     HGA2  0.0900   2
      HB2     HGA2  0.0900   2
       CG    CG2D1 -0.1500   3
       HG     HGA4  0.1500   3
       CD    CG2D2 -0.4200   4
      HD1     HGA5  0.2100   4
      HD2     HGA5  0.2100   4
        C        C  0.5100   5
        O        O -0.5100   5
  [ bonds ]
        N    CA
        C    CA
        C    +N
       CA    HA
       CA    CB
        N    HN
       CB   HB1
       CB   HB2
       CB    CG
       CG    HG
       CD   HD1
       CD   HD2
        O     C
       CG    CD
  [ impropers ]
        N    -C    CA    HN
        C    CA    +N     O
  [ cmap ]
       -C     N    CA     C    +N

[ 2AS ]
; 3-methyl-aspartic acid
  [ atoms ]
        N      NH1 -0.4700   1
       HN        H  0.3100   1
       CA      CT1  0.0700   1
       HA      HB1  0.0900   1
       CB    CG311 -0.1900   2
      HB2     HGA1  0.0900   2
      CG1    CG2O3  0.6200   2
      OD1    OG2D2 -0.7600   2
      OD2    OG2D2 -0.7600   2
      CG2    CG331 -0.2700   3
     HG21     HGA3  0.0900   3
     HG22     HGA3  0.0900   3
     HG23     HGA3  0.0900   3
        C        C  0.5100   4
        O        O -0.5100   4
  [ bonds ]
        N    CA
        C    CA
        C    +N
       CA    HA
       CA    CB
        N    HN
       CB   HB2
       CB   CG1
       CB   CG2
      CG1   OD2
      CG2  HG21
      CG2  HG22
      CG2  HG23
        O     C
      CG1   OD1
  [ impropers ]
      CG1   OD1   OD2    CB
        N    -C    CA    HN
        C    CA    +N     O
  [ cmap ]
       -C     N    CA     C    +N

[ 2CO ]
; S-hydroperoxycysteine
  [ atoms ]
        N      NH1 -0.4700   1
       HN        H  0.3100   1
       CA      CT1  0.0700   1
       HA      HB1  0.0900   1
       CB    CG321  0.0230   2
      HB1     HGA2  0.0900   2
      HB2     HGA2  0.0900   2
       SG    SG301 -0.0120   2
       OD    OG301 -0.2130   2
       OE    OG311 -0.4210   2
       HE     HGP1  0.4430   2
        C        C  0.5100   3
        O        O -0.5100   3
  [ bonds ]
        N    CA
        C    CA
        C    +N
       CA    HA
       CA    CB
        N    HN
       CB   HB1
       CB   HB2
       CB    SG
       SG    OD
       OD    OE
       OE    HE
        O     C
  [ impropers ]
        N    -C    CA    HN
        C    CA    +N     O
  [ cmap ]
       -C     N    CA     C    +N

[ 2FM ]
; s-(difluoromethyl)-homocysteine
  [ atoms ]
        N      NH1 -0.4700   1
       HN        H  0.3100   1
       CA      CT1  0.0700   1
       HA      HB1  0.0900   1
       CB    CG321 -0.1800   2
      HB1     HGA2  0.0900   2
      HB2     HGA2  0.0900   2
       CG    CG321  0.0190   3
      HG1     HGA2  0.0900   3
      HG2     HGA2  0.0900   3
       SD    SG311 -0.1240   3
       CE    CG312  0.0110   3
       HE     HGA7  0.2180   3
      FZ1     FGA2 -0.1520   3
      FZ2     FGA2 -0.1520   3
        C        C  0.5100   4
        O        O -0.5100   4
  [ bonds ]
        N    CA
        C    CA
        C    +N
       CA    HA
       CA    CB
        N    HN
       CB   HB1
       CB   HB2
       CB    CG
       CG   HG1
       CG   HG2
       CG    SD
       SD    CE
       CE    HE
       CE   FZ1
       CE   FZ2
        O     C
  [ impropers ]
        N    -C    CA    HN
        C    CA    +N     O
  [ cmap ]
       -C     N    CA     C    +N

[ 2GX ]
; beta-phenyl-L-phenylalanine
  [ atoms ]
        N      NH1 -0.4700   1
       HN        H  0.3100   1
       CA      CT1  0.0700   1
       HA      HB1  0.0900   1
       CB    CG311 -0.0900   2
       HB     HGA1  0.0900   2
      CAO   CG2R61  0.0000   3
      CAL   CG2R61 -0.1150   4
      HAL    HGR61  0.1150   4
      CAM   CG2R61 -0.1150   5
      HAM    HGR61  0.1150   5
      CAH   CG2R61 -0.1150   6
      HAH    HGR61  0.1150   6
      CAI   CG2R61 -0.1150   7
      HAI    HGR61  0.1150   7
      CAE   CG2R61 -0.1150   8
      HAE    HGR61  0.1150   8
       CG   CG2R61  0.0000   9
      CD1   CG2R61 -0.1150  10
      HD1    HGR61  0.1150  10
      CD2   CG2R61 -0.1150  11
      HD2    HGR61  0.1150  11
      CE1   CG2R61 -0.1150  12
      HE1    HGR61  0.1150  12
      CE2   CG2R61 -0.1150  13
      HE2    HGR61  0.1150  13
       CZ   CG2R61 -0.1150  14
       HZ    HGR61  0.1150  14
        C        C  0.5100  15
        O        O -0.5100  15
  [ bonds ]
        N    CA
        C    CA
        C    +N
       CA    HA
       CA    CB
        N    HN
       CB    HB
       CB   CAO
       CB    CG
      CAO   CAL
      CAL   HAL
      CAM   HAM
      CAM   CAI
      CAH   HAH
      CAH   CAE
      CAI   HAI
      CAE   HAE
       CG   CD2
      CD1   HD1
      CD1   CE1
      CD2   HD2
      CE1   HE1
      CE2   HE2
      CE2    CZ
       CZ    HZ
        O     C
       CG   CD1
       CZ   CE1
      CD2   CE2
      CAO   CAM
      CAL   CAH
      CAI   CAE
  [ impropers ]
        N    -C    CA    HN
        C    CA    +N     O
  [ cmap ]
       -C     N    CA     C    +N

[ 2HF ]
; 2-fluoro-l-histidine
  [ atoms ]
        N      NH1 -0.4700   1
       HN        H  0.3100   1
       CA      CT1  0.0700   1
       HA      HB1  0.0900   1
       CB    CG321  0.0040   2
      HB1     HGA2  0.0900   2
      HB2     HGA2  0.0900   2
       CG   CG2R51  0.1920   2
      ND1   NG2R52 -0.5340   2
      HD1     HGP2  0.4430   2
      CD2   CG2R51  0.0000   2
      HD2    HGR52  0.2080   2
      CE1   CG2R53  0.7260   2
       F1     FGR1 -0.1130   2
      NE2   NG2R52 -0.5800   2
      HE2     HGP2  0.4740   2
        C        C  0.5100   3
        O        O -0.5100   3
  [ bonds ]
        N    CA
        C    CA
        C    +N
       CA    HA
       CA    CB
        N    HN
       CB   HB1
       CB   HB2
       CB    CG
       CG   ND1
      ND1   HD1
      CD2   HD2
      CD2   NE2
      CE1   NE2
      CE1    F1
      NE2   HE2
        O     C
      ND1   CE1
       CG   CD2
  [ impropers ]
        N    -C    CA    HN
        C    CA    +N     O
  [ cmap ]
       -C     N    CA     C    +N

[ 2HFD ]
; 2-fluoro-l-histidine
  [ atoms ]
        N      NH1 -0.4700   1
       HN        H  0.3100   1
       CA      CT1  0.0700   1
       HA      HB1  0.0900   1
       CB    CG321 -0.0730   2
      HB1     HGA2  0.0900   2
      HB2     HGA2  0.0900   2
       CG   CG2R51 -0.0830   2
      CD2   CG2R51  0.1510   2
      HD2    HGR52  0.1040   2
      ND1   NG2R51 -0.3710   2
      HD1     HGP1  0.3480   2
      NE2   NG2R50 -0.6680   2
      CE1   CG2R53  0.5830   2
       F1     FGR1 -0.1710   2
        C        C  0.5100   3
        O        O -0.5100   3
  [ bonds ]
        N    CA
        C    CA
        C    +N
       CA    HA
       CA    CB
        N    HN
       CB   HB1
       CB   HB2
       CB    CG
       CG   ND1
      CD2   HD2
      CD2   NE2
      ND1   HD1
      ND1   CE1
      CE1    F1
        O     C
       CG   CD2
      CE1   NE2
  [ impropers ]
        N    -C    CA    HN
        C    CA    +N     O
  [ cmap ]
       -C     N    CA     C    +N

[ 2HFE ]
; 2-fluoro-l-histidine
  [ atoms ]
        N      NH1 -0.4700   1
       HN        H  0.3100   1
       CA      CT1  0.0700   1
       HA      HB1  0.0900   1
       CB    CG321 -0.1800   2
      HB1     HGA2  0.0900   2
      HB2     HGA2  0.0900   2
       CG   CG2R51  0.2970   3
      CD2   CG2R51 -0.0990   3
      HD2    HGR52  0.1150   3
      ND1   NG2R50 -0.6590   3
      NE2   NG2R51 -0.3850   3
      HE2     HGP1  0.3480   3
      CE1   CG2R53  0.5490   3
       F1     FGR1 -0.1660   3
        C        C  0.5100   4
        O        O -0.5100   4
  [ bonds ]
        N    CA
        C    CA
        C    +N
       CA    HA
       CA    CB
        N    HN
       CB   HB1
       CB   HB2
       CB    CG
       CG   ND1
      CD2   HD2
      CD2   NE2
      NE2   HE2
      NE2   CE1
      CE1    F1
        O     C
      ND1   CE1
       CG   CD2
  [ impropers ]
        N    -C    CA    HN
        C    CA    +N     O
  [ cmap ]
       -C     N    CA     C    +N

[ 2MR ]
; N3, N4-dimethylarginine
  [ atoms ]
        N      NH1 -0.4700   1
       HN        H  0.3100   1
       CA      CT1  0.0700   1
       HA      HB1  0.0900   1
       CB    CG321 -0.1800   2
      HB1     HGA2  0.0900   2
      HB2     HGA2  0.0900   2
       CG    CG321 -0.1800   3
      HG1     HGA2  0.0900   3
      HG2     HGA2  0.0900   3
       CD    CG324  0.2000   4
      HD1     HGA2  0.0900   4
      HD2     HGA2  0.0900   4
       NE    NG2P1 -0.7000   4
       HE     HGP2  0.4400   4
       CZ    CG2N1  0.6400   4
      NH1    NG2P1 -0.7000   4
     HH11     HGP2  0.4400   4
      CQ1    CG334  0.1100   4
     HQ11     HGA3  0.0900   4
     HQ12     HGA3  0.0900   4
     HQ13     HGA3  0.0900   4
      NH2    NG2P1 -0.7000   4
     HH21     HGP2  0.4400   4
      CQ2    CG334  0.1100   4
     HQ21     HGA3  0.0900   4
     HQ22     HGA3  0.0900   4
     HQ23     HGA3  0.0900   4
        C        C  0.5100   5
        O        O -0.5100   5
  [ bonds ]
        N    CA
        C    CA
        C    +N
       CA    HA
       CA    CB
        N    HN
       CB   HB1
       CB   HB2
       CB    CG
       CG   HG1
       CG   HG2
       CG    CD
       CD   HD1
       CD   HD2
       CD    NE
       NE    HE
       NE    CZ
       CZ   NH2
      NH1  HH11
      NH1   CQ1
      CQ1  HQ11
      CQ1  HQ12
      CQ1  HQ13
      NH2  HH21
      NH2   CQ2
      CQ2  HQ21
      CQ2  HQ22
      CQ2  HQ23
        O     C
       CZ   NH1
  [ impropers ]
       CZ   NH1   NH2    NE
        N    -C    CA    HN
        C    CA    +N     O
  [ cmap ]
       -C     N    CA     C    +N

[ 2NP ]
; l-2-amino-6-methylene-pimelic acid
  [ atoms ]
        N      NH1 -0.4700   1
       HN        H  0.3100   1
       CA      CT1  0.0700   1
       HA      HB1  0.0900   1
       CB    CG321 -0.1800   2
      HB1     HGA2  0.0900   2
      HB2     HGA2  0.0900   2
       CG    CG321 -0.1800   3
      HG1     HGA2  0.0900   3
      HG2     HGA2  0.0900   3
       CD    CG321 -0.3210   4
      HD2     HGA2  0.0900   4
      HD1     HGA2  0.0900   4
       CE   CG2DC1  0.2410   4
      CZ1    CG2O3  0.5810   4
      CZ2   CG2DC3 -0.6810   4
     HZ22     HGA5  0.2100   4
     HZ21     HGA5  0.2100   4
      OJ1    OG2D2 -0.7100   4
      OJ2    OG2D2 -0.7100   4
        C        C  0.5100   5
        O        O -0.5100   5
  [ bonds ]
        N    CA
        C    CA
        C    +N
       CA    HA
       CA    CB
        N    HN
       CB   HB2
       CB   HB1
       CB    CG
       CG   HG1
       CG   HG2
       CG    CD
       CD   HD2
       CD   HD1
       CD    CE
       CE   CZ1
      CZ1   OJ2
      CZ2  HZ22
      CZ2  HZ21
        O     C
       CE   CZ2
      CZ1   OJ1
  [ impropers ]
      CZ1   OJ2   OJ1    CE
        N    -C    CA    HN
        C    CA    +N     O
  [ cmap ]
       -C     N    CA     C    +N

[ 32T ]
; 3-(4H-thieno[3,2-b]pyrrol-6-yl)-L-alanine
  [ atoms ]
        N      NH1 -0.4700   1
       HN        H  0.3100   1
       CA      CT1  0.0700   1
       HA      HB1  0.0900   1
       CB    CG321 -0.1800   2
      HB1     HGA2  0.0900   2
      HB2     HGA2  0.0900   2
       CG   CG2R51 -0.0600   3
      CD1   CG2R51  0.0020   3
      HD1    HGR52  0.1150   3
      CD2   CG2R51 -0.0640   3
      NE1   NG2R51 -0.3450   3
      HE1     HGP1  0.3180   3
      CE2   CG2R51  0.1320   3
      SUL   SG2R50  0.0070   3
      CZ2   CG2R51 -0.2350   3
      HZ2    HGR51  0.2070   3
      CZ3   CG2R51 -0.2660   3
      HZ3    HGR52  0.1890   3
        C        C  0.5100   4
        O        O -0.5100   4
  [ bonds ]
        N    CA
        C    CA
        C    +N
       CA    HA
       CA    CB
        N    HN
       CB   HB1
       CB   HB2
       CB    CG
       CG   CD2
      CD1   HD1
      CD1   NE1
      CD2   SUL
      NE1   HE1
      NE1   CE2
      CE2   CZ2
      CZ2   HZ2
      CZ3   HZ3
      SUL   CZ3
        O     C
       CG   CD1
      CE2   CD2
      CZ2   CZ3
  [ impropers ]
        N    -C    CA    HN
        C    CA    +N     O
  [ cmap ]
       -C     N    CA     C    +N

[ 3CF ]
; 3-cyano-phenylalanine
  [ atoms ]
        N      NH1 -0.4700   1
       HN        H  0.3100   1
       CA      CT1  0.0700   1
       HA      HB1  0.0900   1
       CB    CG321 -0.1800   2
      HB1     HGA2  0.0900   2
      HB2     HGA2  0.0900   2
       CG   CG2R61  0.0000   3
      CD1   CG2R61 -0.1150   4
      HD1    HGR61  0.1150   4
      CD2   CG2R61 -0.1150   5
      HD2    HGR61  0.1150   5
      CE1   CG2R61  0.1000   6
       CH    CG1N1  0.3600   6
       NJ    NG1T1 -0.4600   6
      CE2   CG2R61 -0.1150   7
      HE2    HGR61  0.1150   7
       CZ   CG2R61 -0.1150   8
       HZ    HGR61  0.1150   8
        C        C  0.5100   9
        O        O -0.5100   9
  [ bonds ]
        N    CA
        C    CA
        C    +N
       CA    HA
       CA    CB
        N    HN
       CB   HB1
       CB   HB2
       CB    CG
       CG   CD2
      CD1   HD1
      CD1   CE1
      CD2   HD2
      CE1    CH
      CE2   HE2
      CE2    CZ
       CZ    HZ
        O     C
       CG   CD1
      CD2   CE2
      CE1    CZ
       CH    NJ
  [ impropers ]
        N    -C    CA    HN
        C    CA    +N     O
  [ cmap ]
       -C     N    CA     C    +N

[ 3FG ]
; (2s)-amino(3,5-dihydroxyphenyl)-ethanoic acid
  [ atoms ]
        N      NH1 -0.4700   1
       HN        H  0.3100   1
       CA      CT1  0.0700   1
       HA      HB1  0.0900   1
       CB   CG2R61  0.0000   2
      CG1   CG2R61 -0.1150   3
      HG1    HGR61  0.1150   3
      CG2   CG2R61 -0.1150   4
      HG2    HGR61  0.1150   4
       CZ   CG2R61 -0.1150   5
       HZ    HGR61  0.1150   5
      CD1   CG2R61  0.1100   6
      OD1    OG311 -0.5300   6
      HD1     HGP1  0.4200   6
      CD2   CG2R61  0.1100   7
      OD2    OG311 -0.5300   7
      HD2     HGP1  0.4200   7
        C        C  0.5100   8
        O        O -0.5100   8
  [ bonds ]
        N    CA
        C    CA
        C    +N
       CA    HA
       CA    CB
        N    HN
       CB   CG1
      CG1   HG1
      CG2   HG2
      CG2   CD2
       CZ    HZ
       CZ   CD1
      CD1   OD1
      OD1   HD1
      CD2   OD2
      OD2   HD2
        O     C
       CB   CG2
      CD2    CZ
      CG1   CD1
  [ impropers ]
        N    -C    CA    HN
        C    CA    +N     O
  [ cmap ]
       -C     N    CA     C    +N

[ 3GL ]
; 4-hydroxy-glutamic-acid
  [ atoms ]
        N      NH1 -0.4700   1
       HN        H  0.3100   1
       CA      CT1  0.0700   1
       HA      HB1  0.0900   1
       CB    CG321 -0.1800   2
      HB1     HGA2  0.0900   2
      HB2     HGA2  0.0900   2
       CG    CG311  0.0350   3
       HG     HGA1  0.0900   3
       OH    OG311 -0.7290   3
       HH     HGP1  0.4200   3
       CD    CG2O3  0.5760   3
      OE1    OG2D2 -0.6960   3
      OE2    OG2D2 -0.6960   3
        C        C  0.5100   4
        O        O -0.5100   4
  [ bonds ]
        N    CA
        C    CA
        C    +N
       CA    HA
       CA    CB
        N    HN
       CB   HB2
       CB   HB1
       CB    CG
       CG    HG
       CG    OH
       CG    CD
       OH    HH
       CD   OE2
        O     C
       CD   OE1
  [ impropers ]
       CD   OE1   OE2    CG
        N    -C    CA    HN
        C    CA    +N     O
  [ cmap ]
       -C     N    CA     C    +N

[ 4CF ]
; 4-cyano-phenylalanine
  [ atoms ]
        N      NH1 -0.4700   1
       HN        H  0.3100   1
       CA      CT1  0.0700   1
       HA      HB1  0.0900   1
       CB    CG321 -0.1800   2
      HB1     HGA2  0.0900   2
      HB2     HGA2  0.0900   2
       CG   CG2R61  0.0020   3
      CD1   CG2R61 -0.1220   3
      HD1    HGR61  0.1150   3
      CD2   CG2R61 -0.1220   3
      HD2    HGR61  0.1150   3
      CE1   CG2R61 -0.1030   3
      HE1    HGR61  0.1150   3
      CE2   CG2R61 -0.1030   3
      HE2    HGR61  0.1150   3
       CZ   CG2R61  0.0950   3
       CH    CG1N1  0.3560   3
       NJ    NG1T1 -0.4630   3
        C        C  0.5100   4
        O        O -0.5100   4
  [ bonds ]
        N    CA
        C    CA
        C    +N
       CA    HA
       CA    CB
        N    HN
       CB   HB1
       CB   HB2
       CB    CG
       CG   CD2
      CD1   HD1
      CD1   CE1
      CD2   HD2
      CE1   HE1
      CE2   HE2
      CE2    CZ
       CZ    CH
        O     C
      CD2   CE2
      CD1    CG
      CE1    CZ
       CH    NJ
  [ impropers ]
        N    -C    CA    HN
        C    CA    +N     O
  [ cmap ]
       -C     N    CA     C    +N

[ 4CY ]
; nitrilo-l-methionine
  [ atoms ]
        N      NH1 -0.4700   1
       HN        H  0.3100   1
       CA      CT1  0.0700   1
       HA      HB1  0.0900   1
       CB    CG321 -0.1800   2
      HB1     HGA2  0.0900   2
      HB2     HGA2  0.0900   2
       CG    CG321  0.0310   3
      HG1     HGA2  0.0900   3
      HG2     HGA2  0.0900   3
       SD    SG311 -0.0700   3
       CE    CG1N1  0.2780   3
       NZ    NG1T1 -0.4190   3
        C        C  0.5100   4
        O        O -0.5100   4
  [ bonds ]
        N    CA
        C    CA
        C    +N
       CA    HA
       CA    CB
        N    HN
       CB   HB1
       CB   HB2
       CB    CG
       CG   HG1
       CG   HG2
       CG    SD
       SD    CE
        O     C
       CE    NZ
  [ impropers ]
        N    -C    CA    HN
        C    CA    +N     O
  [ cmap ]
       -C     N    CA     C    +N

[ 4FB ]
; (4S)-4-fluoro-L-proline
  [ atoms ]
        N    NG2S0 -0.2650   1
       CA   CG3C51 -0.0470   1
       HA     HGA1  0.0900   1
      CBX   CG3C52 -0.1010   1
      HB1     HGA2  0.0900   1
      HB2     HGA2  0.0900   1
      CGX   CG3C51  0.0440   1
       HG     HGA6  0.0990   1
      FGX     FGA1 -0.2070   1
      CDX   CG3C52  0.0270   1
      HD1     HGA2  0.0900   1
      HD2     HGA2  0.0900   1
        C    CG2O1  0.5100   2
        O    OG2D1 -0.5100   2
  [ bonds ]
        N    CA
        N   CDX
       CA    HA
       CA   CBX
       CA     C
      CBX   HB1
      CBX   HB2
      CBX   CGX
      CGX    HG
      CGX   FGX
      CGX   CDX
      CDX   HD1
      CDX   HD2
        C    +N
        C     O
  [ impropers ]
        C    CA    +N     O
        N    -C    CA   CDX

[ 4FW ]
; 4-fluoro-tryptophan
  [ atoms ]
        N      NH1 -0.4700   1
       HN        H  0.3100   1
       CA      CT1  0.0700   1
       HA      HB1  0.0900   1
       CB    CG321 -0.1800   2
      HB1     HGA2  0.0900   2
      HB2     HGA2  0.0900   2
       CG   CG2R51 -0.0140   3
      CD1   CG2R51 -0.0580   3
      HD1    HGR52  0.1330   3
      CD2   CG2RC0 -0.0220   3
      NE1   NG2R51 -0.3810   3
      HE1     HGP1  0.3160   3
      CE2   CG2RC0  0.2740   3
      CE3   CG2R66  0.0780   3
      FE3     FGR1 -0.1510   3
      CZ2   CG2R61 -0.2190   3
      HZ2    HGR61  0.1630   3
      CZ3   CG2R61 -0.1980   3
      HZ3    HGR62  0.1650   3
      CH2   CG2R61 -0.2950   3
      HH2    HGR61  0.2090   3
        C        C  0.5100   4
        O        O -0.5100   4
  [ bonds ]
        N    CA
        C    CA
        C    +N
       CA    HA
       CA    CB
        N    HN
       CB   HB1
       CB   HB2
       CB    CG
       CG   CD2
      CD1   HD1
      CD1   NE1
      CD2   CE3
      NE1   HE1
      NE1   CE2
      CE2   CZ2
      CE3   FE3
      CZ2   HZ2
      CZ3   HZ3
      CZ3   CH2
      CH2   HH2
        O     C
       CG   CD1
      CE3   CZ3
      CH2   CZ2
      CD2   CE2
  [ impropers ]
        N    -C    CA    HN
        C    CA    +N     O
  [ cmap ]
       -C     N    CA     C    +N

[ 4HH ]
; O-[(S)-hydroxy[(3R)-3-hydroxy-2,2-dimethyl-4-oxo-4-(3-oxo-3-[(2-sulfanylethyl)amino]propylamino)butyl]oxyphosphoryl]-L-serine
  [ atoms ]
        N      NH1 -0.4700   1
       HN        H  0.3100   1
       CA      CT1  0.0700   1
       HA      HB1  0.0900   1
       CB    CG321 -0.0800   2
      HB1     HGA2  0.0900   2
      HB2     HGA2  0.0900   2
       OG    OG303 -0.5700   2
        P      PG1  1.5000   2
      O1P    OG2P1 -0.7800   2
      O2P    OG2P1 -0.7800   2
      O3P    OG303 -0.5700   2
       CJ    CG321 -0.0800   2
      HJ1     HGA2  0.0900   2
      HJ2     HGA2  0.0900   2
       CK    CG301  0.0000   3
      CL1    CG331 -0.2700   4
     HL11     HGA3  0.0900   4
     HL12     HGA3  0.0900   4
     HL13     HGA3  0.0900   4
      CL2    CG331 -0.2700   5
     HL21     HGA3  0.0900   5
     HL22     HGA3  0.0900   5
     HL23     HGA3  0.0900   5
       CM    CG311  0.1880   6
       HM     HGA1  0.0900   6
       OM    OG311 -0.6070   6
      HOM     HGP1  0.2850   6
      CL3    CG2O1  0.5800   6
       ON    OG2D1 -0.4770   6
       NN    NG2S1 -0.5680   6
      HN2     HGP1  0.3120   6
       CO    CG321  0.0170   6
      HO1     HGA2  0.0900   6
      HO2     HGA2  0.0900   6
       CP    CG321 -0.1800   7
      HP1     HGA2  0.0900   7
      HP2     HGA2  0.0900   7
       CQ    CG2O1  0.5100   8
       OR    OG2D1 -0.5100   8
       NR    NG2S1 -0.4700   8
       HR     HGP1  0.3100   8
       CS    CG321 -0.0200   8
      HS1     HGA2  0.0900   8
      HS2     HGA2  0.0900   8
       CX    CG321 -0.1100   9
      HX1     HGA2  0.0900   9
      HX2     HGA2  0.0900   9
       SU    SG311 -0.2300   9
       HU     HGP3  0.1600   9
        C        C  0.5100  10
        O        O -0.5100  10
  [ bonds ]
        N    CA
        C    CA
        C    +N
       CA    HA
       CA    CB
        N    HN
       CB   HB1
       CB   HB2
       CB    OG
       OG     P
        P   O1P
        P   O3P
      O3P    CJ
       CJ   HJ1
       CJ   HJ2
       CJ    CK
       CK   CL1
       CK   CL2
       CK    CM
      CL1  HL11
      CL1  HL12
      CL1  HL13
      CL2  HL21
      CL2  HL22
      CL2  HL23
       CM    HM
       CM    OM
       CM   CL3
       OM   HOM
      CL3    NN
       NN   HN2
       NN    CO
       CO   HO1
       CO   HO2
       CO    CP
       CP   HP1
       CP   HP2
       CP    CQ
       CQ    NR
       NR    HR
       NR    CS
       CS   HS1
       CS   HS2
       CS    CX
       CX   HX1
       CX   HX2
       CX    SU
       SU    HU
        O     C
        P   O2P
      CL3    ON
       CQ    OR
  [ impropers ]
      CL3    CM    NN    ON
       CQ    CP    NR    OR
        N    -C    CA    HN
        C    CA    +N     O
  [ cmap ]
       -C     N    CA     C    +N

[ 4HMP ]
; 4-hydroxymethyl-phenylalanine
  [ atoms ]
        N      NH1 -0.4700   1
       HN        H  0.3100   1
       CA      CT1  0.0700   1
       HA      HB1  0.0900   1
       CB    CG321 -0.1800   2
      HB1     HGA2  0.0900   2
      HB2     HGA2  0.0900   2
       CG   CG2R61  0.0000   3
      CD1   CG2R61 -0.1150   4
      HD1    HGR61  0.1150   4
      CD2   CG2R61 -0.1150   5
      HD2    HGR61  0.1150   5
      CE1   CG2R61 -0.1150   6
      HE1    HGR61  0.1150   6
      CE2   CG2R61 -0.1150   7
      HE2    HGR61  0.1150   7
       CZ   CG2R61  0.0000   8
       CH    CG321  0.0500   9
      HH1     HGA2  0.0900   9
      HH2     HGA2  0.0900   9
       OJ    OG311 -0.6500   9
       HJ     HGP1  0.4200   9
        C        C  0.5100  10
        O        O -0.5100  10
  [ bonds ]
        N    CA
        C    CA
        C    +N
       CA    HA
       CA    CB
        N    HN
       CB   HB1
       CB   HB2
       CB    CG
       CG   CD2
      CD1   HD1
      CD1   CE1
      CD2   HD2
      CE1   HE1
      CE2   HE2
      CE2    CZ
       CZ    CH
       CH   HH1
       CH   HH2
       CH    OJ
       OJ    HJ
        O     C
       CG   CD1
      CD2   CE2
      CE1    CZ
  [ impropers ]
        N    -C    CA    HN
        C    CA    +N     O
  [ cmap ]
       -C     N    CA     C    +N

[ 4HT ]
; 4-hydroxy-tryptophan
  [ atoms ]
        N      NH1 -0.4700   1
       HN        H  0.3100   1
       CA      CT1  0.0700   1
       HA      HB1  0.0900   1
       CB    CG321 -0.1800   2
      HB1     HGA2  0.0900   2
      HB2     HGA2  0.0900   2
       CG   CG2R51  0.0170   3
      CD1   CG2R51 -0.0440   3
      HD1    HGR52  0.1200   3
      CD2   CG2RC0  0.0950   3
      NE1   NG2R51 -0.4080   3
      HE1     HGP1  0.3220   3
      CE2   CG2RC0  0.2440   3
      CZ2   CG2R61 -0.2970   3
      HZ2    HGR61  0.1770   3
      CE3   CG2R61  0.0300   3
      OE3    OG311 -0.4840   3
      HE3     HGP1  0.3460   3
      CZ3   CG2R61 -0.3000   3
      HZ3    HGR61  0.2270   3
      CH2   CG2R61 -0.2450   3
      HH2    HGR61  0.2000   3
        C        C  0.5100   4
        O        O -0.5100   4
  [ bonds ]
        N    CA
        C    CA
        C    +N
       CA    HA
       CA    CB
        N    HN
       CB   HB2
       CB   HB1
       CB    CG
       CG   CD2
      CD1   HD1
      CD1   NE1
      CD2   CE3
      NE1   HE1
      NE1   CE2
      CE2   CZ2
      CZ2   HZ2
      CE3   OE3
      OE3   HE3
      CZ3   HZ3
      CZ3   CH2
      CH2   HH2
        O     C
       CG   CD1
      CD2   CE2
      CE3   CZ3
      CZ2   CH2
  [ impropers ]
        N    -C    CA    HN
        C    CA    +N     O
  [ cmap ]
       -C     N    CA     C    +N

[ 4IN ]
; 4-amino-l-tryptophan
  [ atoms ]
        N      NH1 -0.4700   1
       HN        H  0.3100   1
       CA      CT1  0.0700   1
       HA      HB1  0.0900   1
       CB    CG321 -0.1800   2
      HB1     HGA2  0.0900   2
      HB2     HGA2  0.0900   2
       CG   CG2R51  0.0140   3
      CD1   CG2R51 -0.0980   3
      HD1    HGR52  0.1410   3
      CD2   CG2RC0  0.1420   3
      NE1   NG2R51 -0.4790   3
      HE1     HGP1  0.3500   3
      CE2   CG2RC0  0.2340   3
      CZ2   CG2R61 -0.3130   3
      HZ2    HGR61  0.1750   3
      CZ3   CG2R61 -0.2360   3
      HZ3    HGR61  0.1790   3
      CE3   CG2R61  0.0490   3
      NZ1    NG2S3 -0.8580   3
     HZ11     HGP4  0.3650   3
     HZ12     HGP4  0.3650   3
      CH2   CG2R61 -0.2060   3
      HH2    HGR61  0.1760   3
        C        C  0.5100   4
        O        O -0.5100   4
  [ bonds ]
        N    CA
        C    CA
        C    +N
       CA    HA
       CA    CB
        N    HN
       CB   HB1
       CB   HB2
       CB    CG
       CG   CD2
      CD1   HD1
      CD1   NE1
      CD2   CE3
      NE1   HE1
      NE1   CE2
      CE2   CZ2
      CZ2   HZ2
      CZ3   HZ3
      CZ3   CH2
      CE3   NZ1
      NZ1  HZ11
      NZ1  HZ12
      CH2   HH2
        O     C
       CG   CD1
      CD2   CE2
      CE3   CZ3
      CZ2   CH2
  [ impropers ]
      NZ1  HZ12  HZ11   CE3
        N    -C    CA    HN
        C    CA    +N     O
  [ cmap ]
       -C     N    CA     C    +N

[ 4PH ]
; 4-methyl-phenylalanine
  [ atoms ]
        N      NH1 -0.4700   1
       HN        H  0.3100   1
       CA      CT1  0.0700   1
       HA      HB1  0.0900   1
       CB    CG321 -0.1800   2
      HB1     HGA2  0.0900   2
      HB2     HGA2  0.0900   2
       CG   CG2R61  0.0000   3
      CD1   CG2R61 -0.1150   4
      HD1    HGR61  0.1150   4
      CD2   CG2R61 -0.1150   5
      HD2    HGR61  0.1150   5
      CE1   CG2R61 -0.1150   6
      HE1    HGR61  0.1150   6
      CE2   CG2R61 -0.1150   7
      HE2    HGR61  0.1150   7
       CZ   CG2R61  0.0000   8
       CH    CG331 -0.2700   9
      HH1     HGA3  0.0900   9
      HH2     HGA3  0.0900   9
      HH3     HGA3  0.0900   9
        C        C  0.5100  10
        O        O -0.5100  10
  [ bonds ]
        N    CA
        C    CA
        C    +N
       CA    HA
       CA    CB
        N    HN
       CB   HB1
       CB   HB2
       CB    CG
       CG   CD2
      CD1   HD1
      CD1   CE1
      CD2   HD2
      CE1   HE1
      CE2   HE2
      CE2    CZ
       CZ    CH
       CH   HH1
       CH   HH2
       CH   HH3
        O     C
       CG   CD1
      CD2   CE2
      CE1    CZ
  [ impropers ]
        N    -C    CA    HN
        C    CA    +N     O
  [ cmap ]
       -C     N    CA     C    +N

[ 5CS ]
; 2-amino-3-(cystein-S-yl)-isoxazolidin-5-yl-acetic acid
  [ atoms ]
        N      NH1 -0.4700   1
       HN        H  0.3100   1
       CA      CT1  0.0700   1
       HA      HB1  0.0900   1
       CB    CG321 -0.0880   2
      HB1     HGA2  0.0900   2
      HB2     HGA2  0.0900   2
       SG    SG311 -0.1880   2
       CD   CG3C51  0.1700   2
       HD     HGA1  0.0900   2
       NX   NG3C51 -0.3120   2
       HX     HGP1  0.2640   2
       OF   OG3C51 -0.2080   2
       CE   CG3C52 -0.1340   2
      HE1     HGA2  0.0900   2
      HE2     HGA2  0.0900   2
       CF   CG3C51  0.0180   2
       HF     HGA1  0.0900   2
       CI    CG314  0.2620   2
       HI     HGA1  0.0900   2
       NI    NG3P3 -0.1620   2
      HN1     HGP2  0.2590   2
      HN2     HGP2  0.2590   2
      HN3     HGP2  0.2590   2
       CJ    CG2O3  0.0950   2
      OJ1    OG2D2 -0.5620   2
      OJ2    OG2D2 -0.5620   2
        C        C  0.5100   3
        O        O -0.5100   3
  [ bonds ]
        N    CA
        C    CA
        C    +N
       CA    HA
       CA    CB
        N    HN
       CB   HB1
       CB   HB2
       CB    SG
       SG    CD
       CD    HD
       CD    NX
       CD    CE
       NX    HX
       NX    OF
       OF    CF
       CE   HE1
       CE   HE2
       CE    CF
       CF    HF
       CF    CI
       CI    HI
       CI    NI
       CI    CJ
       NI   HN1
       NI   HN2
       NI   HN3
       CJ   OJ1
        O     C
       CJ   OJ2
  [ impropers ]
       CJ   OJ2   OJ1    CI
        N    -C    CA    HN
        C    CA    +N     O
  [ cmap ]
       -C     N    CA     C    +N

[ 5CT ]
; hypusine
  [ atoms ]
        N      NH1 -0.4700   1
       HN        H  0.3100   1
       CA      CT1  0.0700   1
       HA      HB1  0.0900   1
       CB    CG321 -0.1800   2
      HB1     HGA2  0.0900   2
      HB2     HGA2  0.0900   2
       CG    CG321 -0.1800   3
      HG1     HGA2  0.0900   3
      HG2     HGA2  0.0900   3
       CD    CG321 -0.1800   4
      HD1     HGA2  0.0900   4
      HD2     HGA2  0.0900   4
       CE    CG324  0.1970   5
      HE1     HGA2  0.0900   5
      HE2     HGA2  0.0900   5
       NZ    NG3P2 -0.3940   5
      HZ1     HGP2  0.3200   5
      HZ2     HGP2  0.3200   5
       C1    CG324  0.1970   5
      H11     HGA2  0.0900   5
      H12     HGA2  0.0900   5
       C2    CG311  0.1400   6
       H2     HGA1  0.0900   6
       O1    OG311 -0.6500   6
      HO1     HGP1  0.4200   6
       C3    CG321 -0.1800   7
      H31     HGA2  0.0900   7
      H32     HGA2  0.0900   7
       C4    CG324  0.1300   8
      H41     HGA2  0.0900   8
      H42     HGA2  0.0900   8
       N1    NG3P3 -0.3000   8
      HN1     HGP2  0.3300   8
      HN2     HGP2  0.3300   8
      HN3     HGP2  0.3300   8
        C        C  0.5100   9
        O        O -0.5100   9
  [ bonds ]
        N    CA
        C    CA
        C    +N
       CA    HA
       CA    CB
        N    HN
       CB   HB1
       CB   HB2
       CB    CG
       CG   HG1
       CG   HG2
       CG    CD
       CD   HD1
       CD   HD2
       CD    CE
       CE   HE1
       CE   HE2
       CE    NZ
       NZ   HZ1
       NZ   HZ2
       NZ    C1
       C1   H11
       C1   H12
       C1    C2
       C2    H2
       C2    O1
       C2    C3
       O1   HO1
       C3   H31
       C3   H32
       C3    C4
       C4   H41
       C4   H42
       C4    N1
       N1   HN1
       N1   HN2
       N1   HN3
        O     C
  [ impropers ]
        N    -C    CA    HN
        C    CA    +N     O
  [ cmap ]
       -C     N    CA     C    +N

[ 6CL ]
; 6-carboxylysine
  [ atoms ]
        N      NH1 -0.4700   1
       HN        H  0.3100   1
       CA      CT1  0.0700   1
       HA      HB1  0.0900   1
       CB    CG321 -0.1800   2
      HB1     HGA2  0.0900   2
      HB2     HGA2  0.0900   2
       CG    CG321 -0.0950   3
      HG2     HGA2  0.0900   3
      HG1     HGA2  0.0900   3
       CD    CG321 -0.2530   3
      HD1     HGA2  0.0900   3
      HD2     HGA2  0.0900   3
       CE    CG314  0.1290   3
       HE     HGA1  0.0900   3
       CZ    CG2O3  0.3740   3
       NZ    NG3P3 -0.3390   3
      HZ1     HGP2  0.2100   3
      HZ3     HGP2  0.2100   3
      HZ2     HGP2  0.2100   3
      OH1    OG2D2 -0.4480   3
      OH2    OG2D2 -0.4480   3
        C        C  0.5100   4
        O        O -0.5100   4
  [ bonds ]
        N    CA
        C    CA
        C    +N
       CA    HA
       CA    CB
        N    HN
       CB   HB2
       CB   HB1
       CB    CG
       CG   HG2
       CG   HG1
       CG    CD
       CD   HD1
       CD   HD2
       CD    CE
       CE    HE
       CE    CZ
       CE    NZ
       CZ   OH1
       NZ   HZ1
       NZ   HZ3
       NZ   HZ2
        O     C
       CZ   OH2
  [ impropers ]
       CZ   OH2   OH1    CE
        N    -C    CA    HN
        C    CA    +N     O
  [ cmap ]
       -C     N    CA     C    +N

[ 6V1 ]
; (2~R)-2-azanyl-3-[(3~R)-1-ethyl-2,5-bis(oxidanylidene)pyrrolidin-3-yl]sulfanyl-propanoic acid
  [ atoms ]
        N      NH1 -0.4700   1
       HN        H  0.3100   1
       CA      CT1  0.0700   1
       HA      HB1  0.0900   1
       CB    CG321 -0.0530   2
      HB1     HGA2  0.0900   2
      HB2     HGA2  0.0900   2
       SG    SG311 -0.1490   2
       C1   CG3C51  0.0140   2
       H1     HGA1  0.0900   2
       C2   CG2R53  0.3770   2
       O7    OG2D1 -0.4280   2
       C5   CG3C52 -0.1090   2
      H51     HGA2  0.0900   2
      H52     HGA2  0.0900   2
       C4   CG2R53  0.2750   2
       O8    OG2D1 -0.4230   2
       N3   NG2R53 -0.1120   2
       C6    CG321  0.0120   2
      H61     HGA2  0.0900   2
      H62     HGA2  0.0900   2
       C3    CG331 -0.3040   3
      H31     HGA3  0.0900   3
      H32     HGA3  0.0900   3
      H33     HGA3  0.0900   3
        C        C  0.5100   4
        O        O -0.5100   4
  [ bonds ]
        N    CA
        C    CA
        C    +N
       CA    HA
       CA    CB
        N    HN
       CB   HB1
       CB   HB2
       CB    SG
       SG    C1
       C1    H1
       C1    C2
       C1    C5
       C2    N3
       C5   H51
       C5   H52
       C5    C4
       C4    N3
       N3    C6
       C6   H61
       C6   H62
       C6    C3
       C3   H31
       C3   H32
       C3   H33
        O     C
       C2    O7
       C4    O8
  [ impropers ]
       C2    C1    N3    O7
       C4    C5    N3    O8
        N    -C    CA    HN
        C    CA    +N     O
  [ cmap ]
       -C     N    CA     C    +N

[ 8LJ ]
; (2S)-2,3-dihydro-1H-pyrrole-2-carboxylic acid
  [ atoms ]
        N    NG2S0 -0.2290   1
       CA   CG3C51  0.0650   1
       HA     HGA1  0.0900   1
       CB   CG2R51 -0.3800   1
       HB    HGR51  0.2840   1
       CG   CG2R51 -0.3580   1
       HG    HGR51  0.2730   1
       CD   CG3C52  0.0750   1
      HD1     HGA2  0.0900   1
      HD2     HGA2  0.0900   1
        C    CG2O1  0.5100   2
        O    OG2D1 -0.5100   2
  [ bonds ]
        N    CA
        N    CD
       CA    HA
       CA    CB
       CA     C
       CB    HB
       CG    HG
       CG    CD
       CD   HD1
       CD   HD2
        C    +N
        C     O
       CB    CG
  [ impropers ]
        C    CA    +N     O
        N    -C    CA    CD

[ 9R1 ]
; (2S)-2-aminooctanedioic acid
  [ atoms ]
        N      NH1 -0.4700   1
       HN        H  0.3100   1
       CA      CT1  0.0700   1
       HA      HB1  0.0900   1
       CB    CG321 -0.1800   2
      HB1     HGA2  0.0900   2
      HB2     HGA2  0.0900   2
       CG    CG321 -0.1800   3
      HG1     HGA2  0.0900   3
      HG2     HGA2  0.0900   3
       CD    CG321 -0.1800   4
      HD1     HGA2  0.0900   4
      HD2     HGA2  0.0900   4
       CE    CG321 -0.1800   5
      HE1     HGA2  0.0900   5
      HE2     HGA2  0.0900   5
       CZ    CG321 -0.2800   6
      HZ1     HGA2  0.0900   6
      HZ2     HGA2  0.0900   6
       CN    CG2O3  0.6200   6
      ON1    OG2D2 -0.7600   6
      ON2    OG2D2 -0.7600   6
        C        C  0.5100   7
        O        O -0.5100   7
  [ bonds ]
        N    CA
        C    CA
        C    +N
       CA    HA
       CA    CB
        N    HN
       CB   HB1
       CB   HB2
       CB    CG
       CG   HG1
       CG   HG2
       CG    CD
       CD   HD1
       CD   HD2
       CD    CE
       CE   HE1
       CE   HE2
       CE    CZ
       CZ   HZ1
       CZ   HZ2
       CZ    CN
       CN   ON2
        O     C
       CN   ON1
  [ impropers ]
       CN   ON2   ON1    CZ
        N    -C    CA    HN
        C    CA    +N     O
  [ cmap ]
       -C     N    CA     C    +N

[ AA4 ]
; 2-amino-5-hydroxypentanoic acid
  [ atoms ]
        N      NH1 -0.4700   1
       HN        H  0.3100   1
       CA      CT1  0.0700   1
       HA      HB1  0.0900   1
       CB    CG321 -0.1800   2
      HB1     HGA2  0.0900   2
      HB2     HGA2  0.0900   2
       CG    CG321 -0.1800   2
      HG1     HGA2  0.0900   2
      HG2     HGA2  0.0900   2
       CD    CG321  0.0500   3
      HD2     HGA2  0.0900   3
      HD1     HGA2  0.0900   3
       OE    OG311 -0.6500   3
       HE     HGP1  0.4200   3
        C        C  0.5100   4
        O        O -0.5100   4
  [ bonds ]
        N    CA
        C    CA
        C    +N
       CA    HA
       CA    CB
        N    HN
       CB   HB1
       CB   HB2
       CB    CG
       CG   HG1
       CG   HG2
       CG    CD
       CD   HD2
       CD   HD1
       CD    OE
       OE    HE
        O     C
  [ impropers ]
        N    -C    CA    HN
        C    CA    +N     O
  [ cmap ]
       -C     N    CA     C    +N

[ ABA ]
; 2-aminobutyric acid
  [ atoms ]
        N      NH1 -0.4700   1
       HN        H  0.3100   1
       CA      CT1  0.0700   1
       HA      HB1  0.0900   1
       CB    CG321 -0.1800   2
      HB1     HGA2  0.0900   2
      HB2     HGA2  0.0900   2
       CG    CG331 -0.2700   3
      HG1     HGA3  0.0900   3
      HG2     HGA3  0.0900   3
      HG3     HGA3  0.0900   3
        C        C  0.5100   4
        O        O -0.5100   4
  [ bonds ]
        N    CA
        C    CA
        C    +N
       CA    HA
       CA    CB
        N    HN
       CB   HB1
       CB   HB2
       CB    CG
       CG   HG1
       CG   HG2
       CG   HG3
        O     C
  [ impropers ]
        N    -C    CA    HN
        C    CA    +N     O
  [ cmap ]
       -C     N    CA     C    +N

[ ACZ ]
; cis-amiclenomycin
  [ atoms ]
        N      NH1 -0.4700   1
       HN        H  0.3100   1
       CA      CT1  0.0700   1
       HA      HB1  0.0900   1
       CB    CG321 -0.1800   2
      HB1     HGA2  0.0900   2
      HB2     HGA2  0.0900   2
       CG    CG321 -0.1800   3
      HG1     HGA2  0.0900   3
      HG2     HGA2  0.0900   3
       CD    CG311  0.1550   4
       HD     HGA1  0.0900   4
      CE1    CG2D1 -0.1320   4
     HE11     HGA4  0.1650   4
      CE2    CG2D1 -0.1320   4
     HE22     HGA4  0.1650   4
      CZ1    CG2D1 -0.2310   4
     HZ11     HGA4  0.1270   4
      CZ2    CG2D1 -0.2310   4
     HZ22     HGA4  0.1270   4
       CH    CG314  0.2410   4
       HH     HGA1  0.0900   4
       NJ    NG3P3 -0.4090   4
      HJ1     HGP2  0.3250   4
      HJ2     HGP2  0.3250   4
      HJ3     HGP2  0.3250   4
        C        C  0.5100   5
        O        O -0.5100   5
  [ bonds ]
        N    CA
        C    CA
        C    +N
       CA    HA
       CA    CB
        N    HN
       CB   HB1
       CB   HB2
       CB    CG
       CG   HG1
       CG   HG2
       CG    CD
       CD    HD
       CD   CE1
       CD   CE2
      CE1  HE11
      CE2  HE22
      CZ1  HZ11
      CZ1    CH
      CZ2  HZ22
      CZ2    CH
       CH    HH
       CH    NJ
       NJ   HJ1
       NJ   HJ2
       NJ   HJ3
        O     C
      CE1   CZ1
      CE2   CZ2
  [ impropers ]
        N    -C    CA    HN
        C    CA    +N     O
  [ cmap ]
       -C     N    CA     C    +N

[ AGM ]
; 5-methyl-arginine
  [ atoms ]
        N      NH1 -0.4700   1
       HN        H  0.3100   1
       CA      CT1  0.0700   1
       HA      HB1  0.0900   1
       CB    CG321 -0.1800   2
      HB1     HGA2  0.0900   2
      HB2     HGA2  0.0900   2
       CG    CG321 -0.1800   3
      HG1     HGA2  0.0900   3
      HG2     HGA2  0.0900   3
       CD    CG314  0.3410   4
       HD     HGA1  0.0900   4
      NE1    NG2P1 -0.6200   4
      HE1     HGP2  0.3560   4
      CE2    CG331 -0.2630   4
     HE21     HGA3  0.0900   4
     HE22     HGA3  0.0900   4
     HE23     HGA3  0.0900   4
       CZ    CG2N1  0.7060   4
      NH2    NG2P1 -0.7060   4
     HH22     HGP2  0.3850   4
     HH21     HGP2  0.3850   4
      NH1    NG2P1 -0.7060   4
     HH12     HGP2  0.3810   4
     HH11     HGP2  0.3810   4
        C        C  0.5100   5
        O        O -0.5100   5
  [ bonds ]
        N    CA
        C    CA
        C    +N
       CA    HA
       CA    CB
        N    HN
       CB   HB2
       CB   HB1
       CB    CG
       CG   HG1
       CG   HG2
       CG    CD
       CD    HD
       CD   NE1
       CD   CE2
      NE1   HE1
      NE1    CZ
      CE2  HE21
      CE2  HE22
      CE2  HE23
       CZ   NH2
      NH2  HH22
      NH2  HH21
      NH1  HH12
      NH1  HH11
        O     C
       CZ   NH1
  [ impropers ]
       CZ   NH1   NE1   NH2
        N    -C    CA    HN
        C    CA    +N     O
  [ cmap ]
       -C     N    CA     C    +N

[ AGT ]
; S-(S)-amino[(4-aminobutyl)amino]methyl-L-cysteine
  [ atoms ]
        N      NH1 -0.4700   1
       HN        H  0.3100   1
       CA      CT1  0.0700   1
       HA      HB1  0.0900   1
       CB    CG321  0.0630   2
      HB1     HGA2  0.0900   2
      HB2     HGA2  0.0900   2
       SG    SG311 -0.2150   2
       CZ    CG314  0.4240   2
       HZ     HGA1  0.1590   2
      NH2    NG3P3 -0.4320   2
     HH21     HGP2  0.3000   2
     HH22     HGP2  0.3000   2
     HH23     HGP2  0.3000   2
       NE    NG311 -0.6720   2
       HE   HGPAM1  0.3400   2
       CD    CG321  0.0730   2
      HD1     HGA2  0.0900   2
      HD2     HGA2  0.0900   2
       CG    CG321 -0.1800   3
      HG1     HGA2  0.0900   3
      HG2     HGA2  0.0900   3
       CK    CG321 -0.1800   4
      HK1     HGA2  0.0900   4
      HK2     HGA2  0.0900   4
       CJ    CG324  0.2100   5
      HJ1     HGA2  0.0500   5
      HJ2     HGA2  0.0500   5
       NB    NG3P3 -0.3000   5
     HBN1     HGP2  0.3300   5
     HBN2     HGP2  0.3300   5
     HBN3     HGP2  0.3300   5
        C        C  0.5100   6
        O        O -0.5100   6
  [ bonds ]
        N    CA
        C    CA
        C    +N
       CA    HA
       CA    CB
        N    HN
       CB   HB1
       CB   HB2
       CB    SG
       SG    CZ
       CZ    HZ
       CZ   NH2
       CZ    NE
      NH2  HH21
      NH2  HH22
      NH2  HH23
       NE    HE
       NE    CD
       CD   HD1
       CD   HD2
       CD    CG
       CG   HG1
       CG   HG2
       CG    CK
       CK   HK1
       CK   HK2
       CK    CJ
       CJ   HJ1
       CJ   HJ2
       CJ    NB
       NB  HBN1
       NB  HBN2
       NB  HBN3
        O     C
  [ impropers ]
        N    -C    CA    HN
        C    CA    +N     O
  [ cmap ]
       -C     N    CA     C    +N

[ AHB ]
; beta-hydroxyasparagine
  [ atoms ]
        N      NH1 -0.4700   1
       HN        H  0.3100   1
       CA      CT1  0.0700   1
       HA      HB1  0.0900   1
       CB    CG311  0.2090   2
       HB     HGA1  0.0900   2
       OB    OG311 -0.6090   2
      HOB     HGP1  0.3080   2
       CG    CG2O1  0.4950   2
      OD1    OG2D1 -0.4710   2
      ND2    NG2S2 -0.6880   2
     HD21     HGP1  0.3330   2
     HD22     HGP1  0.3330   2
        C        C  0.5100   3
        O        O -0.5100   3
  [ bonds ]
        N    CA
        C    CA
        C    +N
       CA    HA
       CA    CB
        N    HN
       CB    HB
       CB    OB
       CB    CG
       OB   HOB
       CG   ND2
      ND2  HD21
      ND2  HD22
        O     C
       CG   OD1
  [ impropers ]
       CG    CB   ND2   OD1
        N    -C    CA    HN
        C    CA    +N     O
  [ cmap ]
       -C     N    CA     C    +N

[ AHP ]
; 2-aminoheptanoic acid
  [ atoms ]
        N      NH1 -0.4700   1
       HN        H  0.3100   1
       CA      CT1  0.0700   1
       HA      HB1  0.0900   1
       CB    CG321 -0.1800   2
      HB1     HGA2  0.0900   2
      HB2     HGA2  0.0900   2
       CG    CG321 -0.1800   3
      HG1     HGA2  0.0900   3
      HG2     HGA2  0.0900   3
       CD    CG321 -0.1800   4
      HD1     HGA2  0.0900   4
      HD2     HGA2  0.0900   4
       CE    CG321 -0.1800   5
      HE1     HGA2  0.0900   5
      HE2     HGA2  0.0900   5
       CZ    CG331 -0.2700   6
      HZ1     HGA3  0.0900   6
      HZ2     HGA3  0.0900   6
      HZ3     HGA3  0.0900   6
        C        C  0.5100   7
        O        O -0.5100   7
  [ bonds ]
        N    CA
        C    CA
        C    +N
       CA    HA
       CA    CB
        N    HN
       CB   HB1
       CB   HB2
       CB    CG
       CG   HG1
       CG   HG2
       CG    CD
       CD   HD1
       CD   HD2
       CD    CE
       CE   HE1
       CE   HE2
       CE    CZ
       CZ   HZ1
       CZ   HZ2
       CZ   HZ3
        O     C
  [ impropers ]
        N    -C    CA    HN
        C    CA    +N     O
  [ cmap ]
       -C     N    CA     C    +N

[ AIB ]
; 2-Aminoisobutyric acid (AIB), alpha-methy amino acid, kevo
  [ atoms ]
        N      NH1 -0.4700   1
       HN        H  0.3100   1
       CA       CT  0.1600   1
      CB1      CT3 -0.2700   2
     HB11      HA3  0.0900   2
     HB12      HA3  0.0900   2
     HB13      HA3  0.0900   2
      CB2      CT3 -0.2700   3
     HB21      HA3  0.0900   3
     HB22      HA3  0.0900   3
     HB23      HA3  0.0900   3
        C        C  0.5100   4
        O        O -0.5100   4
  [ bonds ]
        N    HN
        N    CA
       CA     C
        C    +N
       CA   CB1
      CB1  HB11
      CB1  HB12
      CB1  HB13
       CA   CB2
      CB2  HB21
      CB2  HB22
      CB2  HB23
        C     O
  [ impropers ]
        N    -C    CA    HN
        C    CA    +N     O
  [ cmap ]
       -C     N    CA     C    +N

[ AIBD ]
; 2-Aminoisobutyric acid (AIB) dipeptide, kevo
  [ atoms ]
       C1      CT3 -0.2700   1
      H11      HA3  0.0900   1
      H12      HA3  0.0900   1
      H13      HA3  0.0900   1
       C2        C  0.5100   2
       O2        O -0.5100   2
       N3      NH1 -0.4700   3
       H3        H  0.3100   3
       C4       CT  0.1600   3
      C41      CT3 -0.2700   4
     H411      HA3  0.0900   4
     H412      HA3  0.0900   4
     H413      HA3  0.0900   4
      C42      CT3 -0.2700   5
     H421      HA3  0.0900   5
     H422      HA3  0.0900   5
     H423      HA3  0.0900   5
       C5        C  0.5100   6
       O5        O -0.5100   6
       N6      NH1 -0.4700   7
       H6        H  0.3100   7
       C7      CT3 -0.1100   7
      H71      HA3  0.0900   7
      H72      HA3  0.0900   7
      H73      HA3  0.0900   7
  [ bonds ]
       C1    C2
       C1   H11
       C1   H12
       C1   H13
       C2    N3
       C2    O2
       N3    C4
       N3    H3
       C4    C5
       C4   C41
       C4   C42
       C5    O5
      C41  H411
      C41  H412
      C41  H413
      C42  H421
      C42  H422
      C42  H423
       C5    N6
       N6    C7
       N6    H6
       C7   H71
       C7   H72
       C7   H73
  [ impropers ]
       C2    C1    N3    O2
       N3    C2    C4    H3
       C5    C4    N6    O5
       N6    C5    C7    H6
  [ cmap ]
       C2    N3    C4    C5    N6

[ ALC ]
; 3-cyclohexyl-alanine
  [ atoms ]
        N      NH1 -0.4700   1
       HN        H  0.3100   1
       CA      CT1  0.0700   1
       HA      HB1  0.0900   1
       CB    CG321 -0.1800   2
      HB1     HGA2  0.0900   2
      HB2     HGA2  0.0900   2
       CG    CG311 -0.0900   3
       HG     HGA1  0.0900   3
      CD1    CG321 -0.1800   4
     HD11     HGA2  0.0900   4
     HD12     HGA2  0.0900   4
      CD2    CG321 -0.1800   5
     HD21     HGA2  0.0900   5
     HD22     HGA2  0.0900   5
      CE1    CG321 -0.1800   6
     HE11     HGA2  0.0900   6
     HE12     HGA2  0.0900   6
      CE2    CG321 -0.1800   7
     HE21     HGA2  0.0900   7
     HE22     HGA2  0.0900   7
       CZ    CG321 -0.1800   8
      HZ1     HGA2  0.0900   8
      HZ2     HGA2  0.0900   8
        C        C  0.5100   9
        O        O -0.5100   9
  [ bonds ]
        N    CA
        C    CA
        C    +N
       CA    HA
       CA    CB
        N    HN
       CB   HB1
       CB   HB2
       CB    CG
       CG    HG
       CG   CD1
       CG   CD2
      CD1  HD11
      CD1  HD12
      CD1   CE1
      CD2  HD21
      CD2  HD22
      CD2   CE2
      CE1  HE11
      CE1  HE12
      CE1    CZ
      CE2  HE21
      CE2  HE22
      CE2    CZ
       CZ   HZ1
       CZ   HZ2
        O     C
  [ impropers ]
        N    -C    CA    HN
        C    CA    +N     O
  [ cmap ]
       -C     N    CA     C    +N

[ ALN ]
; 1-naphthyl-alanine
  [ atoms ]
        N      NH1 -0.4700   1
       HN        H  0.3100   1
       CA      CT1  0.0700   1
       HA      HB1  0.0900   1
       CB    CG321 -0.1800   2
      HB1     HGA2  0.0900   2
      HB2     HGA2  0.0900   2
       CG   CG2R61  0.0000   3
      CD1   CG2R61 -0.0000   4
      CD2   CG2R61 -0.1150   5
      HD2    HGR61  0.1150   5
      CE1   CG2R61  0.0000   6
      CH1   CG2R61 -0.1150   7
      HH1    HGR61  0.1150   7
      CE2   CG2R61 -0.1150   8
      HE2    HGR61  0.1150   8
      CH2   CG2R61 -0.1150   9
      HH2    HGR61  0.1150   9
       CZ   CG2R61 -0.1150  10
       HZ    HGR61  0.1150  10
      CJ1   CG2R61 -0.1150  11
      HJ1    HGR61  0.1150  11
      CJ2   CG2R61 -0.1150  12
      HJ2    HGR61  0.1150  12
        C        C  0.5100  13
        O        O -0.5100  13
  [ bonds ]
        N    CA
        C    CA
        C    +N
       CA    HA
       CA    CB
        N    HN
       CB   HB1
       CB   HB2
       CB    CG
       CG   CD1
      CD1   CH1
      CD2   HD2
      CD2   CE2
      CE1   CH2
      CE1    CZ
      CH1   HH1
      CE2   HE2
      CH2   HH2
       CZ    HZ
      CJ1   HJ1
      CJ1   CJ2
      CJ2   HJ2
        O     C
      CH1   CJ1
      CD1   CE1
      CJ2   CH2
       CG   CD2
       CZ   CE2
  [ impropers ]
        N    -C    CA    HN
        C    CA    +N     O
  [ cmap ]
       -C     N    CA     C    +N

[ ALO ]
; allo-threonine
  [ atoms ]
        N      NH1 -0.4700   1
       HN        H  0.3100   1
       CA      CT1  0.0700   1
       HA      HB1  0.0900   1
       CB    CG311  0.1400   2
       HB     HGA1  0.0900   2
      OG1    OG311 -0.6500   2
      HG1     HGP1  0.4200   2
      CG2    CG331 -0.2700   2
     HG21     HGA3  0.0900   2
     HG22     HGA3  0.0900   2
     HG23     HGA3  0.0900   2
        C        C  0.5100   3
        O        O -0.5100   3
  [ bonds ]
        N    CA
        C    CA
        C    +N
       CA    HA
       CA    CB
        N    HN
       CB    HB
       CB   OG1
       CB   CG2
      OG1   HG1
      CG2  HG21
      CG2  HG22
      CG2  HG23
        O     C
  [ impropers ]
        N    -C    CA    HN
        C    CA    +N     O
  [ cmap ]
       -C     N    CA     C    +N

[ ALS ]
; (3S)-3-(sulfooxy)-L-serine
  [ atoms ]
        N      NH1 -0.4700   1
       HN        H  0.3100   1
       CA      CT1  0.0700   1
       HA      HB1  0.0900   1
       CB    CG311  0.0590   2
       HB     HGA1  0.0900   2
       OG    OG311 -0.5850   2
       HG     HGP1  0.3990   2
      OS1    OG303 -0.2850   2
        S    SG3O1  0.8730   2
      OS2    OG2P1 -0.5170   2
      OS3    OG2P1 -0.5170   2
      OS4    OG2P1 -0.5170   2
        C        C  0.5100   3
        O        O -0.5100   3
  [ bonds ]
        N    CA
        C    CA
        C    +N
       CA    HA
       CA    CB
        N    HN
       CB    HB
       CB    OG
       CB   OS1
       OG    HG
      OS1     S
        S   OS4
        O     C
        S   OS2
        S   OS3
  [ impropers ]
        N    -C    CA    HN
        C    CA    +N     O
  [ cmap ]
       -C     N    CA     C    +N

[ ALY ]
; acetylated Lysine
  [ atoms ]
        N      NH1 -0.4700   1
       HN        H  0.3100   1
       CA      CT1  0.0700   1
       HA      HB1  0.0900   1
       CB      CT2 -0.1800   2
      HB1      HA2  0.0900   2
      HB2      HA2  0.0900   2
       CG      CT2 -0.1800   3
      HG1      HA2  0.0900   3
      HG2      HA2  0.0900   3
       CD      CT2 -0.1800   4
      HD1      HA2  0.0900   4
      HD2      HA2  0.0900   4
       CE      CT2 -0.0200   5
      HE1      HA2  0.0900   5
      HE2      HA2  0.0900   5
       NZ      NH1 -0.4700   5
      HZ1        H  0.3100   5
       CH        C  0.5100   6
       OH        O -0.5100   6
      CH3      CT3 -0.2700   7
     HH31      HA3  0.0900   7
     HH32      HA3  0.0900   7
     HH33      HA3  0.0900   7
        C        C  0.5100   8
        O        O -0.5100   8
  [ bonds ]
       CB    CA
       CG    CB
       CD    CG
       CE    CD
       NZ    CE
        N    HN
        N    CA
        C    CA
        C    +N
       CA    HA
       CB   HB1
       CB   HB2
       CG   HG1
       CG   HG2
       CD   HD1
       CD   HD2
       CE   HE1
       CE   HE2
        O     C
       NZ   HZ1
       NZ    CH
       CH    OH
       CH   CH3
      CH3  HH31
      CH3  HH32
      CH3  HH33
  [ impropers ]
        N    -C    CA    HN
        C    CA    +N     O
       NZ    CH    CE   HZ1
       CH   CH3    NZ    OH
  [ cmap ]
       -C     N    CA     C    +N

[ ANTH ]
; 3-(9-anthryl)-alanine
  [ atoms ]
        N      NH1 -0.4700   1
       HN        H  0.3100   1
       CA      CT1  0.0700   1
       HA      HB1  0.0900   1
       CB    CG321 -0.1800   2
      HB1     HGA2  0.0900   2
      HB2     HGA2  0.0900   2
       CG   CG2R61  0.0000   3
      CD1   CG2R61  0.0000   3
      CD2   CG2R61  0.0000   3
      CE1   CG2R61  0.0000   3
      CF1   CG2R61 -0.1150   4
      HF1    HGR61  0.1150   4
      CE2   CG2R61  0.0000   5
      CH1   CG2R61 -0.1150   6
      HH1    HGR61  0.1150   6
      CF2   CG2R61 -0.1150   7
      HF2    HGR61  0.1150   7
       CZ   CG2R61 -0.1150   8
       HZ    HGR61  0.1150   8
      CJ1   CG2R61 -0.1150   9
      HJ1    HGR61  0.1150   9
      CH2   CG2R61 -0.1150  10
      HH2    HGR61  0.1150  10
      CM1   CG2R61 -0.1150  11
      HM1    HGR61  0.1150  11
      CJ2   CG2R61 -0.1150  12
      HJ2    HGR61  0.1150  12
      CM2   CG2R61 -0.1150  13
      HM2    HGR61  0.1150  13
        C        C  0.5100  14
        O        O -0.5100  14
  [ bonds ]
        N    CA
        C    CA
        C    +N
       CA    HA
       CA    CB
        N    HN
       CB   HB1
       CB   HB2
       CB    CG
       CG   CD1
      CD1   CE1
      CD2   CE2
      CD2   CH1
      CE1    CZ
      CF1   HF1
      CF1   CJ1
      CE2   CH2
      CH1   HH1
      CF2   HF2
      CF2   CJ2
       CZ    HZ
      CJ1   HJ1
      CH2   HH2
      CM1   HM1
      CM1   CM2
      CJ2   HJ2
      CM2   HM2
        O     C
      CJ1   CJ2
      CF1   CD1
      CF2   CE1
       CG   CD2
       CZ   CE2
      CH1   CM1
      CH2   CM2
  [ impropers ]
        N    -C    CA    HN
        C    CA    +N     O
  [ cmap ]
       -C     N    CA     C    +N

[ APD ]
; 3-Methyl-phenylalanine
  [ atoms ]
        N      NH1 -0.4700   1
       HN        H  0.3100   1
       CA      CT1  0.0700   1
       HA      HB1  0.0900   1
       CB    CG321 -0.1800   2
      HB1     HGA2  0.0900   2
      HB2     HGA2  0.0900   2
       CG   CG2R61  0.0000   3
      CD2   CG2R61 -0.1150   4
      HD2    HGR61  0.1150   4
      CD1   CG2R61 -0.1150   5
      HD1    HGR61  0.1150   5
      CE2   CG2R61 -0.1150   6
      HE2    HGR61  0.1150   6
      CE1   CG2R61  0.0000   7
       CZ   CG2R61 -0.1150   8
       HZ    HGR61  0.1150   8
       CH    CG331 -0.2700   9
      HH1     HGA3  0.0900   9
      HH2     HGA3  0.0900   9
      HH3     HGA3  0.0900   9
        C        C  0.5100  10
        O        O -0.5100  10
  [ bonds ]
        N    CA
        C    CA
        C    +N
       CA    HA
       CA    CB
        N    HN
       CB   HB1
       CB   HB2
       CB    CG
       CG   CD2
      CD2   HD2
      CD1   HD1
      CD1   CE1
      CE2   HE2
      CE2    CZ
      CE1    CH
       CZ    HZ
       CH   HH1
       CH   HH2
       CH   HH3
        O     C
       CG   CD1
      CD2   CE2
      CE1    CZ
  [ impropers ]
        N    -C    CA    HN
        C    CA    +N     O
  [ cmap ]
       -C     N    CA     C    +N

[ APK ]
; 5'-O-[(S)-{[(5S)-5-amino-6-oxohexyl]amino}(hydroxy)phosphoryl]adenosine
  [ atoms ]
        N      NH1 -0.4700   1
       HN        H  0.3100   1
       CA      CT1  0.0700   1
       HA      HB1  0.0900   1
       CB    CG321 -0.1800   2
      HB1     HGA2  0.0900   2
      HB2     HGA2  0.0900   2
       CG    CG321 -0.1800   3
      HG1     HGA2  0.0900   3
      HG2     HGA2  0.0900   3
       CD    CG321 -0.2560   4
      HD1     HGA2  0.0900   4
      HD2     HGA2  0.0900   4
       CE    CG321 -0.0500   4
      HE1     HGA2  0.0900   4
      HE2     HGA2  0.0900   4
       NZ    NG2S3 -0.7460   4
       HZ     HGP1  0.3300   4
        P      PG1  1.2870   4
      O1P    OG2P1 -0.7850   4
      O2P    OG2P1 -0.7850   4
      O5'    OG303 -0.4630   4
      C5'    CG321 -0.0730   4
     H5'1     HGA2  0.0900   4
     H5'2     HGA2  0.0900   4
      O4'   OG3C51 -0.4680   5
      C4'   CG3C51  0.1350   5
      H4'     HGA1  0.0900   5
      C3'   CG3C51  0.1440   5
      H3'     HGA1  0.0900   5
      O3'    OG311 -0.6490   5
     HO3'     HGP1  0.4200   5
      C2'   CG3C51  0.1410   5
      H2'     HGA1  0.0900   5
      O2'    OG311 -0.6490   5
     HO2'     HGP1  0.4200   5
      C1'   CG3C51  0.1410   5
      H1'     HGA1  0.0900   5
       N9   NG2R51 -0.0510   5
       C8   CG2R53  0.3400   5
       H8    HGR52  0.1400   5
       N7   NG2R50 -0.7090   5
       C5   CG2RC0  0.2810   5
       C4   CG2RC0  0.4270   5
       N3   NG2R62 -0.7520   5
       C2   CG2R64  0.4990   5
      HC2    HGR62  0.1260   5
       N1   NG2R62 -0.7400   5
       C6   CG2R64  0.4550   5
       N6    NG2S3 -0.7720   5
     HN61     HGP4  0.3810   5
     HN62     HGP4  0.3810   5
        C        C  0.5100   6
        O        O -0.5100   6
  [ bonds ]
        N    CA
        C    CA
        C    +N
       CA    HA
       CA    CB
        N    HN
       CB   HB1
       CB   HB2
       CB    CG
       CG   HG1
       CG   HG2
       CG    CD
       CD   HD1
       CD   HD2
       CD    CE
       CE   HE1
       CE   HE2
       CE    NZ
       NZ    HZ
       NZ     P
        P   O1P
        P   O2P
        P   O5'
      O5'   C5'
      C5'  H5'1
      C5'  H5'2
      C5'   C4'
      O4'   C4'
      O4'   C1'
      C4'   H4'
      C4'   C3'
      C3'   H3'
      C3'   O3'
      C3'   C2'
      O3'  HO3'
      C2'   H2'
      C2'   O2'
      C2'   C1'
      O2'  HO2'
      C1'   H1'
      C1'    N9
       N9    C8
       N9    C4
       C8    H8
       N7    C5
       C5    C6
       C4    N3
       C2   HC2
       C2    N1
       C6    N6
       N6  HN61
       N6  HN62
        O     C
       N1    C6
       C2    N3
       C4    C5
       C8    N7
  [ impropers ]
       C6    C5    N1    N6
       N6  HN62  HN61    C6
        N    -C    CA    HN
        C    CA    +N     O
  [ cmap ]
       -C     N    CA     C    +N

[ APM ]
; m-amidinophenyl-3-alanine
  [ atoms ]
        N      NH1 -0.4700   1
       HN        H  0.3100   1
       CA      CT1  0.0700   1
       HA      HB1  0.0900   1
       CB    CG321 -0.1800   2
      HB1     HGA2  0.0900   2
      HB2     HGA2  0.0900   2
       CG   CG2R61  0.0000   3
      CD1   CG2R61 -0.1150   4
      HD1    HGR61  0.1150   4
      CD2   CG2R61 -0.1150   5
      HD2    HGR61  0.1150   5
       CZ   CG2R61 -0.1150   6
       HZ    HGR61  0.1150   6
      CE2   CG2R61 -0.1150   7
      HE2    HGR61  0.1150   7
      CE1   CG2R61  0.1900   8
       CH    CG2N2  0.7300   8
      NJ1    NG2P1 -0.6000   8
     HJ12     HGP2  0.3200   8
     HJ11     HGP2  0.3200   8
      NJ2    NG2P1 -0.6000   8
     HJ21     HGP2  0.3200   8
     HJ22     HGP2  0.3200   8
        C        C  0.5100   9
        O        O -0.5100   9
  [ bonds ]
        N    CA
        C    CA
        C    +N
       CA    HA
       CA    CB
        N    HN
       CB   HB2
       CB   HB1
       CB    CG
       CG   CD2
      CD1   HD1
      CD1   CE1
      CD2   HD2
       CZ    HZ
       CZ   CE2
      CE2   HE2
      CE1    CH
       CH   NJ2
      NJ1  HJ12
      NJ1  HJ11
      NJ2  HJ21
      NJ2  HJ22
        O     C
       CG   CD1
      CE1    CZ
      CD2   CE2
       CH   NJ1
  [ impropers ]
       CH   NJ1   NJ2   CE1
        N    -C    CA    HN
        C    CA    +N     O
  [ cmap ]
       -C     N    CA     C    +N

[ ARO ]
; c-gamma-hydroxy arginine
  [ atoms ]
        N      NH1 -0.4700   1
       HN        H  0.3100   1
       CA      CT1  0.0700   1
       HA      HB1  0.0900   1
       CB    CG321 -0.1800   2
      HB1     HGA2  0.0900   2
      HB2     HGA2  0.0900   2
       CG    CG311  0.2730   3
       HG     HGA1  0.0900   3
       OH    OG311 -0.5960   3
       HH     HGP1  0.3850   3
       CD    CG324  0.0640   4
      HD1     HGA2  0.0900   4
      HD2     HGA2  0.0900   4
       NE    NG2P1 -0.6810   4
       HE     HGP2  0.4110   4
       CZ    CG2N1  0.7460   4
      NH1    NG2P1 -0.6890   4
     HH11     HGP2  0.3770   4
     HH12     HGP2  0.3770   4
      NH2    NG2P1 -0.6890   4
     HH21     HGP2  0.3760   4
     HH22     HGP2  0.3760   4
        C        C  0.5100   5
        O        O -0.5100   5
  [ bonds ]
        N    CA
        C    CA
        C    +N
       CA    HA
       CA    CB
        N    HN
       CB   HB1
       CB   HB2
       CB    CG
       CG    HG
       CG    OH
       CG    CD
       OH    HH
       CD   HD1
       CD   HD2
       CD    NE
       NE    HE
       NE    CZ
       CZ   NH2
      NH1  HH11
      NH1  HH12
      NH2  HH21
      NH2  HH22
        O     C
       CZ   NH1
  [ impropers ]
       CZ   NH1   NH2    NE
        N    -C    CA    HN
        C    CA    +N     O
  [ cmap ]
       -C     N    CA     C    +N

[ AS2 ]
; (2r)-2-amino-4-oxobutanoic acid
  [ atoms ]
        N      NH1 -0.4700   1
       HN        H  0.3100   1
       CA      CT1  0.0700   1
       HA      HB1  0.0900   1
       CB    CG321 -0.0700   2
      HB1     HGA2  0.0900   2
      HB2     HGA2  0.0900   2
       CG    CG2O4  0.2000   2
       HG    HGR52  0.0900   2
       OG    OG2D1 -0.4000   2
        C        C  0.5100   3
        O        O -0.5100   3
  [ bonds ]
        N    CA
        C    CA
        C    +N
       CA    HA
       CA    CB
        N    HN
       CB   HB1
       CB   HB2
       CB    CG
       CG    HG
        O     C
       CG    OG
  [ impropers ]
       CG    CB    OG    HG
        N    -C    CA    HN
        C    CA    +N     O
  [ cmap ]
       -C     N    CA     C    +N

[ ASB ]
; aspartic acid-4-carboxymethyl ester
  [ atoms ]
        N      NH1 -0.4700   1
       HN        H  0.3100   1
       CA      CT1  0.0700   1
       HA      HB1  0.0900   1
       CB    CG321 -0.3400   2
      HB1     HGA2  0.0900   2
      HB2     HGA2  0.0900   2
       CG    CG2O2  0.8260   2
      OD2    OG2D1 -0.5500   2
      OD1    OG302 -0.3790   2
       C2    CG321 -0.1000   2
     HC21     HGA2  0.0900   2
     HC22     HGA2  0.0900   2
       C1    CG2O3  0.5970   2
       O1    OG2D2 -0.7070   2
       O2    OG2D2 -0.7070   2
        C        C  0.5100   3
        O        O -0.5100   3
  [ bonds ]
        N    CA
        C    CA
        C    +N
       CA    HA
       CA    CB
        N    HN
       CB   HB1
       CB   HB2
       CB    CG
       CG   OD1
      OD1    C2
       C2  HC21
       C2  HC22
       C2    C1
       C1    O1
        O     C
       C1    O2
       CG   OD2
  [ impropers ]
       CG    CB   OD2   OD1
       C1    O1    O2    C2
        N    -C    CA    HN
        C    CA    +N     O
  [ cmap ]
       -C     N    CA     C    +N

[ ASL ]
; aspartic acid-4-carboxyethyl ester
  [ atoms ]
        N      NH1 -0.4700   1
       HN        H  0.3100   1
       CA      CT1  0.0700   1
       HA      HB1  0.0900   1
       CB    CG321 -0.2200   2
      HB1     HGA2  0.0900   2
      HB2     HGA2  0.0900   2
       CG    CG2O2  0.9000   2
      OD2    OG2D1 -0.6300   2
      OD1    OG302 -0.4900   2
       C2    CG311  0.0700   2
       H2     HGA1  0.0900   2
       C1    CG2O3  0.6200   2
       O1    OG2D2 -0.7600   2
       O2    OG2D2 -0.7600   2
       C3    CG331 -0.2700   3
      H31     HGA3  0.0900   3
      H32     HGA3  0.0900   3
      H33     HGA3  0.0900   3
        C        C  0.5100   4
        O        O -0.5100   4
  [ bonds ]
        N    CA
        C    CA
        C    +N
       CA    HA
       CA    CB
        N    HN
       CB   HB1
       CB   HB2
       CB    CG
       CG   OD1
      OD1    C2
       C2    H2
       C2    C1
       C2    C3
       C1    O1
       C3   H31
       C3   H32
       C3   H33
        O     C
       CG   OD2
       C1    O2
  [ impropers ]
       CG    CB   OD2   OD1
       C1    O2    O1    C2
        N    -C    CA    HN
        C    CA    +N     O
  [ cmap ]
       -C     N    CA     C    +N

[ ASPM ]
; alpha-methyl amino acid, asparate
  [ atoms ]
        N      NH1 -0.4700   1
       HN        H  0.3100   1
       CA       CT  0.1600   1
      CB1      CT3 -0.2700   2
      HB1      HA3  0.0900   2
      HB2      HA3  0.0900   2
      HB3      HA3  0.0900   2
      CB2     CT2A -0.2800   3
      HB4      HA2  0.0900   3
      HB5      HA2  0.0900   3
       CG       CC  0.6200   3
      OD1       OC -0.7600   3
      OD2       OC -0.7600   3
        C        C  0.5100   4
        O        O -0.5100   4
  [ bonds ]
      CB2    CA
       CG   CB2
      OD2    CG
      CB2   HB4
      CB2   HB5
        N    HN
        N    CA
        C    CA
        C    +N
       CA   CB1
      CB1   HB1
      CB1   HB2
      CB1   HB3
        O     C
       CG   OD1
  [ impropers ]
        N    -C    CA    HN
        C    CA    +N     O
       CG   CB2   OD2   OD1
  [ cmap ]
       -C     N    CA     C    +N

[ AYA ]
; N-acetylalanine
  [ atoms ]
       CM    CG331 -0.2700   1
      HM1     HGA3  0.0900   1
      HM2     HGA3  0.0900   1
      HM3     HGA3  0.0900   1
       CT    CG2O1  0.5100   2
       OT    OG2D1 -0.5100   2
        N    NG2S1 -0.4700   3
      HN1     HGP1  0.3100   3
       CA    CG311  0.0700   3
       HA     HGA1  0.0900   3
       CB    CG331 -0.2700   4
      HB1     HGA3  0.0900   4
      HB2     HGA3  0.0900   4
      HB3     HGA3  0.0900   4
        C    CG2O1  0.5100   5
        O    OG2D1 -0.5100   5
  [ bonds ]
       CM   HM1
       CM   HM2
       CM   HM3
       CM    CT
       CT     N
        N   HN1
        N    CA
       CA    HA
       CA    CB
       CA     C
       CB   HB1
       CB   HB2
       CB   HB3
        C    +N
        C     O
       CT    OT
  [ impropers ]
       CT    CM     N    OT
        C    CA    +N     O

[ AZDA ]
; azido-alanine
  [ atoms ]
        N      NH1 -0.4700   1
       HN        H  0.3100   1
       CA      CT1  0.0700   1
       HA      HB1  0.0900   1
       CB    CG321  0.1170   2
      HB1     HGA2  0.0900   2
      HB2     HGA2  0.0900   2
       NG    NG1T1 -0.5250   2
       ND    NG1T1  0.4890   2
       NE    NG1T1 -0.2610   2
        C        C  0.5100   3
        O        O -0.5100   3
  [ bonds ]
        N    CA
        C    CA
        C    +N
       CA    HA
       CA    CB
        N    HN
       CB   HB1
       CB   HB2
       CB    NG
        O     C
       NG    ND
       ND    NE
  [ impropers ]
        N    -C    CA    HN
        C    CA    +N     O
  [ cmap ]
       -C     N    CA     C    +N

[ AZH ]
; azidohomoalanine
  [ atoms ]
        N      NH1 -0.4700   1
       HN        H  0.3100   1
       CA      CT1  0.0700   1
       HA      HB1  0.0900   1
       CB    CG321 -0.1800   2
      HB1     HGA2  0.0900   2
      HB2     HGA2  0.0900   2
       CG    CG321  0.1170   3
      HG1     HGA2  0.0900   3
      HG2     HGA2  0.0900   3
       ND    NG1T1 -0.5250   3
       NE    NG1T1  0.4890   3
       NZ    NG1T1 -0.2610   3
        C        C  0.5100   4
        O        O -0.5100   4
  [ bonds ]
        N    CA
        C    CA
        C    +N
       CA    HA
       CA    CB
        N    HN
       CB   HB1
       CB   HB2
       CB    CG
       CG   HG1
       CG   HG2
       CG    ND
        O     C
       ND    NE
       NE    NZ
  [ impropers ]
        N    -C    CA    HN
        C    CA    +N     O
  [ cmap ]
       -C     N    CA     C    +N

[ B2H ]
; Chromophore (Thr, Trp, Gly)
  [ atoms ]
        N    NG2S1 -0.4700   1
       HN     HGP1  0.3100   1
      CA1    CG311  0.1110   1
      HA1     HGA1  0.0900   1
      CB1    CG311  0.1400   1
      HB1     HGA1  0.0900   1
      OG1    OG311 -0.6600   1
      HG1     HGP1  0.4300   1
      CG1    CG331 -0.2700   1
     HG11     HGA3  0.0900   1
     HG12     HGA3  0.0900   1
     HG13     HGA3  0.0900   1
       C1   CG2R53  0.3790   1
       N2   NG2R50 -0.7000   1
       N3   NG2R51 -0.0400   1
      CA2   CG2R51  0.1650   1
       C2   CG2R51  0.1040   1
       O2    OG311 -0.5040   1
       HO     HGP1  0.4320   1
      CB2    CG321 -0.1800   1
     HB21     HGA2  0.0900   1
     HB22     HGA2  0.0900   1
      CA3    CG321 -0.0570   1
     HA31     HGA2  0.0900   1
     HA32     HGA2  0.0900   1
      CG2   CG2R51 -0.0300   2
      CD1   CG2R51 -0.1500   2
      HD1    HGR52  0.2200   2
      NE1   NG2R51 -0.5100   2
     HNE1     HGP1  0.3700   2
      CE2   CG2RC0  0.2400   2
      CZ2   CG2R61 -0.2700   2
      HZ2    HGR61  0.1600   2
      CH2   CG2R61 -0.1400   2
      HH2    HGR61  0.1400   2
      CZ3   CG2R61 -0.2000   2
      HZ3    HGR61  0.1400   2
      CE3   CG2R61 -0.2500   2
      HE3    HGR61  0.1700   2
      CD2   CG2RC0  0.1100   2
        C    CG2O1  0.5100   3
        O    OG2D1 -0.5100   3
  [ bonds ]
        N    HN
        N   CA1
      CA1   HA1
      CA1   CB1
      CA1    C1
      CB1   HB1
      CB1   OG1
      CB1   CG1
      OG1   HG1
      CG1  HG11
      CG1  HG12
      CG1  HG13
       C1    N3
       N2   CA2
       N3    C2
       N3   CA3
      CA2   CB2
       C2    O2
       O2    HO
      CB2  HB21
      CB2  HB22
      CB2   CG2
      CA3  HA31
      CA3  HA32
      CA3     C
      CG2   CD2
      CD1   HD1
      CD1   NE1
      NE1  HNE1
      NE1   CE2
      CE2   CZ2
      CZ2   HZ2
      CH2   HH2
      CH2   CZ3
      CZ3   HZ3
      CE3   HE3
      CE3   CD2
        N    -C
        C    +N
        C     O
      CG2   CD1
      CD2   CE2
      CE3   CZ3
      CZ2   CH2
       C1    N2
      CA2    C2
  [ impropers ]
        C   CA3    +N     O
        N    -C   CA1    HN

[ B3A ]
; (3S)-3-aminobutanoic acid
  [ atoms ]
        N    NG2S1 -0.4600   1
       HN     HGP1  0.3100   1
       CB    CG311  0.0700   1
       HB     HGA1  0.0900   1
       CG    CG331 -0.2700   1
      HG1     HGA3  0.0900   1
      HG2     HGA3  0.0900   1
      HG3     HGA3  0.0900   1
      CA1    CG321 -0.1900   1
      HA1     HGA2  0.0900   1
      HA2     HGA2  0.0900   1
        C    CG2O1  0.5100   2
        O    OG2D1 -0.5100   2
  [ bonds ]
        N    HN
        N    CB
       CB    HB
       CB    CG
       CB   CA1
       CG   HG1
       CG   HG2
       CG   HG3
      CA1   HA1
      CA1   HA2
      CA1     C
        N    -C
        C    +N
        C     O
  [ impropers ]
        C   CA1    +N     O
        N    -C    CB    HN

[ B3E ]
; (3S)-3-aminohexanedioic acid
  [ atoms ]
        N    NG2S1 -0.4700   1
       HN     HGP1  0.3100   1
       CB    CG311  0.0600   1
       HB     HGA1  0.0900   1
       CG    CG321 -0.1700   1
      HG2     HGA2  0.0900   1
      HG3     HGA2  0.0900   1
       CD    CG321 -0.2300   1
      HD2     HGA2  0.0900   1
      HD3     HGA2  0.0900   1
       CE    CG2O3  0.5700   1
      OF1    OG2D2 -0.7600   1
      OF2    OG2D2 -0.7600   1
      CA1    CG321 -0.1800   1
      HA1     HGA2  0.0900   1
      HA2     HGA2  0.0900   1
        C    CG2O1  0.5100   2
        O    OG2D1 -0.5100   2
  [ bonds ]
        N    HN
        N    CB
       CB    HB
       CB    CG
       CB   CA1
       CG   HG2
       CG   HG3
       CG    CD
       CD   HD2
       CD   HD3
       CD    CE
       CE   OF2
      CA1   HA1
      CA1   HA2
      CA1     C
        N    -C
        C    +N
        C     O
       CE   OF1
  [ impropers ]
       CE   OF1   OF2    CD
        C   CA1    +N     O
        N    -C    CB    HN

[ B3K ]
; (3S)-3,7-diaminoheptanoic acid
  [ atoms ]
        N    NG2S1 -0.4700   1
       HN     HGP1  0.3100   1
       CB    CG311  0.0400   1
       HB     HGA1  0.0900   1
       CG    CG321 -0.1800   1
      HG2     HGA2  0.0900   1
      HG3     HGA2  0.0900   1
       CD    CG321 -0.1700   1
      HD2     HGA2  0.0900   1
      HD3     HGA2  0.0900   1
       CE    CG321 -0.1700   1
      HE2     HGA2  0.0900   1
      HE3     HGA2  0.0900   1
       CF    CG324  0.1400   1
      HF1     HGA2  0.0900   1
      HF2     HGA2  0.0900   1
       NZ    NG3P3 -0.3000   1
     HNZ1     HGP2  0.3300   1
     HNZ2     HGP2  0.3300   1
     HNZ3     HGP2  0.3300   1
      CA1    CG321 -0.1800   1
      HA1     HGA2  0.0900   1
      HA2     HGA2  0.0900   1
        C    CG2O1  0.5100   2
        O    OG2D1 -0.5100   2
  [ bonds ]
        N    HN
        N    CB
       CB    HB
       CB    CG
       CB   CA1
       CG   HG2
       CG   HG3
       CG    CD
       CD   HD2
       CD   HD3
       CD    CE
       CE   HE2
       CE   HE3
       CE    CF
       CF   HF1
       CF   HF2
       CF    NZ
       NZ  HNZ1
       NZ  HNZ2
       NZ  HNZ3
      CA1   HA1
      CA1   HA2
      CA1     C
        N    -C
        C    +N
        C     O
  [ impropers ]
        C   CA1    +N     O
        N    -C    CB    HN

[ B3S ]
; (3R)-3-amino-4-hydroxybutanoic acid
  [ atoms ]
        N    NG2S1 -0.4700   1
       HN     HGP1  0.3100   1
       CB    CG311  0.0400   1
       HB     HGA1  0.0900   1
       CG    CG321  0.0500   1
      HG2     HGA2  0.0900   1
      HG3     HGA2  0.0900   1
       OD    OG311 -0.6200   1
       HD     HGP1  0.4200   1
      CA1    CG321 -0.1800   1
      HA1     HGA2  0.0900   1
      HA2     HGA2  0.0900   1
        C    CG2O1  0.5100   2
        O    OG2D1 -0.5100   2
  [ bonds ]
        N    HN
        N    CB
       CB    HB
       CB    CG
       CB   CA1
       CG   HG2
       CG   HG3
       CG    OD
       OD    HD
        N    -C
        C    +N
      CA1   HA1
      CA1   HA2
      CA1     C
        C     O
  [ impropers ]
        C   CA1    +N     O
        N    -C    CB    HN

[ B3X ]
; (3S)-3,5-diamino-5-oxopentanoic acid
  [ atoms ]
        N    NG2S1 -0.4700   1
       HN     HGP1  0.3100   1
       CB    CG311  0.0400   1
       HB     HGA1  0.0900   1
       CG    CG321 -0.1800   1
      HG2     HGA2  0.0900   1
      HG3     HGA2  0.0900   1
       CD    CG2O1  0.5510   1
      OE1    OG2D1 -0.5510   1
      NE2    NG2S2 -0.6110   1
      HE1     HGP1  0.3200   1
      HE2     HGP1  0.3200   1
      CA1    CG321 -0.1790   1
      HA1     HGA2  0.0900   1
      HA2     HGA2  0.0900   1
        C    CG2O1  0.5100   2
        O    OG2D1 -0.5100   2
  [ bonds ]
        N    HN
        N    CB
       CB    HB
       CB    CG
       CB   CA1
       CG   HG2
       CG   HG3
       CG    CD
       CD   NE2
      NE2   HE1
      NE2   HE2
      CA1   HA1
      CA1   HA2
      CA1     C
        N    -C
        C    +N
        C     O
       CD   OE1
  [ impropers ]
       CD    CG   NE2   OE1
        C   CA1    +N     O
        N    -C    CB    HN

[ B3Y ]
; (3S)-3-amino-4-(4-hydroxyphenyl)butanoic acid
  [ atoms ]
        N    NG2S1 -0.4700   1
       HN     HGP1  0.3100   1
       CB    CG311  0.0400   1
       HB     HGA1  0.0900   1
       CG    CG321 -0.1800   1
      HG2     HGA2  0.0900   1
      HG3     HGA2  0.0900   1
       CD   CG2R61 -0.0060   1
      CE1   CG2R61 -0.1150   1
      HE1    HGR61  0.1150   1
      CE2   CG2R61 -0.1150   1
      HE2    HGR61  0.1150   1
       CZ   CG2R61  0.1080   1
       OH    OG311 -0.5300   1
      HOH     HGP1  0.4200   1
      CF1   CG2R61 -0.1090   1
      HF1    HGR61  0.1150   1
      CF2   CG2R61 -0.1090   1
      HF2    HGR61  0.1150   1
      CA1    CG321 -0.1540   1
      HA1     HGA2  0.0900   1
      HA2     HGA2  0.0900   1
        C    CG2O1  0.5100   2
        O    OG2D1 -0.5100   2
  [ bonds ]
        N    HN
        N    CB
       CB    HB
       CB    CG
       CB   CA1
       CG   HG2
       CG   HG3
       CG    CD
       CD   CE2
      CE1   HE1
      CE1   CF1
      CE2   HE2
       CZ    OH
       CZ   CF2
       OH   HOH
      CF1   HF1
      CF2   HF2
      CA1   HA1
      CA1   HA2
      CA1     C
        N    -C
        C    +N
        C     O
       CD   CE1
       CZ   CF1
      CE2   CF2
  [ impropers ]
        C   CA1    +N     O
        N    -C    CB    HN

[ BB8 ]
; phenylserine
  [ atoms ]
        N      NH1 -0.4700   1
       HN        H  0.3100   1
       CA      CT1  0.0700   1
       HA      HB1  0.0900   1
       CB    CG311  0.1100   2
       HB     HGA1  0.0900   2
      OG2    OG311 -0.5750   2
      HG2     HGP1  0.3840   2
      CG1   CG2R61 -0.0370   2
      CD2   CG2R61 -0.1010   2
      HD2    HGR61  0.1150   2
      CD1   CG2R61 -0.1010   2
      HD1    HGR61  0.1150   2
      CE2   CG2R61 -0.1150   3
      HE2    HGR61  0.1150   3
      CE1   CG2R61 -0.1150   4
      HE1    HGR61  0.1150   4
       CZ   CG2R61 -0.1150   5
       HZ    HGR61  0.1150   5
        C        C  0.5100   6
        O        O -0.5100   6
  [ bonds ]
        N    CA
        C    CA
        C    +N
       CA    HA
       CA    CB
        N    HN
       CB    HB
       CB   OG2
       CB   CG1
      OG2   HG2
      CG1   CD2
      CD2   HD2
      CD1   HD1
      CD1   CE1
      CE2   HE2
      CE2    CZ
      CE1   HE1
       CZ    HZ
        O     C
      CG1   CD1
      CD2   CE2
      CE1    CZ
  [ impropers ]
        N    -C    CA    HN
        C    CA    +N     O
  [ cmap ]
       -C     N    CA     C    +N

[ BCS ]
; benzylcysteine
  [ atoms ]
        N      NH1 -0.4700   1
       HN        H  0.3100   1
       CA      CT1  0.0700   1
       HA      HB1  0.0900   1
       CB    CG321 -0.1780   2
      HB1     HGA2  0.0900   2
      HB2     HGA2  0.0900   2
       SG    SG311 -0.1470   2
       CD    CG321  0.1180   2
      HD1     HGA2  0.0900   2
      HD2     HGA2  0.0900   2
       CE   CG2R61 -0.1530   2
      CZ1   CG2R61 -0.1150   3
      HZ1    HGR61  0.1150   3
      CZ2   CG2R61 -0.1150   4
      HZ2    HGR61  0.1150   4
      CH1   CG2R61 -0.1150   5
      HH1    HGR61  0.1150   5
      CH2   CG2R61 -0.1150   6
      HH2    HGR61  0.1150   6
       CJ   CG2R61 -0.1150   7
       HJ    HGR61  0.1150   7
        C        C  0.5100   8
        O        O -0.5100   8
  [ bonds ]
        N    CA
        C    CA
        C    +N
       CA    HA
       CA    CB
        N    HN
       CB   HB1
       CB   HB2
       CB    SG
       SG    CD
       CD   HD1
       CD   HD2
       CD    CE
       CE   CZ2
      CZ1   HZ1
      CZ1   CH1
      CZ2   HZ2
      CH1   HH1
      CH2   HH2
      CH2    CJ
       CJ    HJ
        O     C
       CE   CZ1
      CH1    CJ
      CZ2   CH2
  [ impropers ]
        N    -C    CA    HN
        C    CA    +N     O
  [ cmap ]
       -C     N    CA     C    +N

[ BHD ]
; beta-hydroxyaspartic acid
  [ atoms ]
        N      NH1 -0.4700   1
       HN        H  0.3100   1
       CA      CT1  0.0700   1
       HA      HB1  0.0900   1
       CB    CG311  0.0350   2
       HB     HGA1  0.0900   2
       CG    CG2O3  0.5760   2
       OB    OG311 -0.7290   2
      HOB     HGP1  0.4200   2
      OD1    OG2D2 -0.6960   2
      OD2    OG2D2 -0.6960   2
        C        C  0.5100   3
        O        O -0.5100   3
  [ bonds ]
        N    CA
        C    CA
        C    +N
       CA    HA
       CA    CB
        N    HN
       CB    HB
       CB    CG
       CB    OB
       CG   OD2
       OB   HOB
        O     C
       CG   OD1
  [ impropers ]
       CG   OD2   OD1    CB
        N    -C    CA    HN
        C    CA    +N     O
  [ cmap ]
       -C     N    CA     C    +N

[ BIF ]
; 4,4-biphenylalanine
  [ atoms ]
        N      NH1 -0.4700   1
       HN        H  0.3100   1
       CA      CT1  0.0700   1
       HA      HB1  0.0900   1
       CB    CG321 -0.1800   2
      HB1     HGA2  0.0900   2
      HB2     HGA2  0.0900   2
       CG   CG2R61  0.0000   3
      CD1   CG2R61 -0.1150   4
      HD1    HGR61  0.1150   4
      CD2   CG2R61 -0.1150   5
      HD2    HGR61  0.1150   5
      CE1   CG2R61 -0.1150   6
      HE1    HGR61  0.1150   6
      CE2   CG2R61 -0.1150   7
      HE2    HGR61  0.1150   7
       CZ   CG2R67  0.0000   8
      C12   CG2R67  0.0000   9
      C11   CG2R61 -0.1150  10
      H11    HGR61  0.1150  10
      C13   CG2R61 -0.1150  11
      H13    HGR61  0.1150  11
      C10   CG2R61 -0.1150  12
      H10    HGR61  0.1150  12
       C8   CG2R61 -0.1150  13
       H8    HGR61  0.1150  13
       C9   CG2R61 -0.1150  14
       H9    HGR61  0.1150  14
        C        C  0.5100  15
        O        O -0.5100  15
  [ bonds ]
        N    CA
        C    CA
        C    +N
       CA    HA
       CA    CB
        N    HN
       CB   HB1
       CB   HB2
       CB    CG
       CG   CD2
      CD1   HD1
      CD1   CE1
      CD2   HD2
      CE1   HE1
      CE2   HE2
      CE2    CZ
       CZ   C12
      C12   C11
      C11   H11
      C13   H13
      C13    C8
      C10   H10
      C10    C9
       C8    H8
       C9    H9
        O     C
       CG   CD1
      CE1    CZ
      CD2   CE2
       C8    C9
      C10   C11
      C12   C13
  [ impropers ]
        N    -C    CA    HN
        C    CA    +N     O
  [ cmap ]
       -C     N    CA     C    +N

[ BTH3 ]
; 3-(3-benzothienyl)-alanine
  [ atoms ]
        N      NH1 -0.4700   1
       HN        H  0.3100   1
       CA      CT1  0.0700   1
       HA      HB1  0.0900   1
       CB    CG321 -0.1800   2
      HB1     HGA2  0.0900   2
      HB2     HGA2  0.0900   2
       CG   CG2R51  0.0530   3
      CD2   CG2RC0  0.1840   3
      CD1   CG2R51 -0.2330   3
      HD1    HGR52  0.1700   3
      CE3   CG2R61 -0.2430   3
      HE3    HGR61  0.1630   3
      CE2   CG2RC0  0.0120   3
      SE1   SG2R50 -0.0310   3
      CZ3   CG2R61 -0.1120   3
      HZ3    HGR61  0.1640   3
      CZ2   CG2R61 -0.2870   3
      HZ2    HGR61  0.2250   3
      CH2   CG2R61 -0.2670   3
      HH2    HGR61  0.2020   3
        C        C  0.5100   4
        O        O -0.5100   4
  [ bonds ]
        N    CA
        C    CA
        C    +N
       CA    HA
       CA    CB
        N    HN
       CB   HB2
       CB   HB1
       CB    CG
       CG   CD2
      CD2   CE3
      CD1   HD1
      CD1   SE1
      CE3   HE3
      CE2   SE1
      CE2   CZ2
      CZ3   HZ3
      CZ3   CH2
      CZ2   HZ2
      CH2   HH2
        O     C
       CG   CD1
      CD2   CE2
      CE3   CZ3
      CZ2   CH2
  [ impropers ]
        N    -C    CA    HN
        C    CA    +N     O
  [ cmap ]
       -C     N    CA     C    +N

[ BUG ]
; tertleucine
  [ atoms ]
        N      NH1 -0.4700   1
       HN        H  0.3100   1
       CA      CT1  0.0700   1
       HA      HB1  0.0900   1
       CB    CG301  0.0000   2
      CG1    CG331 -0.2700   3
     HG11     HGA3  0.0900   3
     HG12     HGA3  0.0900   3
     HG13     HGA3  0.0900   3
      CG2    CG331 -0.2700   4
     HG21     HGA3  0.0900   4
     HG22     HGA3  0.0900   4
     HG23     HGA3  0.0900   4
      CG3    CG331 -0.2700   5
     HG31     HGA3  0.0900   5
     HG32     HGA3  0.0900   5
     HG33     HGA3  0.0900   5
        C        C  0.5100   6
        O        O -0.5100   6
  [ bonds ]
        N    CA
        C    CA
        C    +N
       CA    HA
       CA    CB
        N    HN
       CB   CG1
       CB   CG2
       CB   CG3
      CG1  HG11
      CG1  HG12
      CG1  HG13
      CG2  HG21
      CG2  HG22
      CG2  HG23
      CG3  HG31
      CG3  HG32
      CG3  HG33
        O     C
  [ impropers ]
        N    -C    CA    HN
        C    CA    +N     O
  [ cmap ]
       -C     N    CA     C    +N

[ BXT ]
; (2~S)-2-azanyl-3-[ethyl(methyl)carbamoyl]oxy-propanoic acid
  [ atoms ]
        N      NH1 -0.4700   1
       HN        H  0.3100   1
       CA      CT1  0.0700   1
       HA      HB1  0.0900   1
       CB    CG321  0.0070   2
      HB1     HGA2  0.0900   2
      HB2     HGA2  0.0900   2
       OG    OG302 -0.1880   2
       C1    CG2O6  0.3830   2
       O2    OG2D1 -0.4600   2
       N3    NG2S0 -0.1680   2
       C5    CG331 -0.1350   2
      H51     HGA3  0.0900   2
      H52     HGA3  0.0900   2
      H53     HGA3  0.0900   2
       C4    CG321 -0.0690   2
      H41     HGA2  0.0900   2
      H42     HGA2  0.0900   2
       C2    CG331 -0.2700   3
      H21     HGA3  0.0900   3
      H22     HGA3  0.0900   3
      H23     HGA3  0.0900   3
        C        C  0.5100   4
        O        O -0.5100   4
  [ bonds ]
        N    CA
        C    CA
        C    +N
       CA    HA
       CA    CB
        N    HN
       CB   HB1
       CB   HB2
       CB    OG
       OG    C1
       C1    N3
       N3    C5
       N3    C4
       C5   H51
       C5   H52
       C5   H53
       C4   H41
       C4   H42
       C4    C2
       C2   H21
       C2   H22
       C2   H23
        O     C
       C1    O2
  [ impropers ]
       C1    N3    O2    OG
        N    -C    CA    HN
        C    CA    +N     O
  [ cmap ]
       -C     N    CA     C    +N

[ CAN ]
; canaline
  [ atoms ]
        N      NH1 -0.4700   1
       HN        H  0.3100   1
       CA      CT1  0.0700   1
       HA      HB1  0.0900   1
       CB    CG321 -0.1800   2
      HB1     HGA2  0.0900   2
      HB2     HGA2  0.0900   2
       CG    CG321  0.0600   3
      HG1     HGA2  0.0900   3
      HG2     HGA2  0.0900   3
       OD    OG301 -0.2240   3
       NE    NG321 -0.7040   3
      HE1     HGP1  0.3440   3
      HE2     HGP1  0.3440   3
        C        C  0.5100   4
        O        O -0.5100   4
  [ bonds ]
        N    CA
        C    CA
        C    +N
       CA    HA
       CA    CB
        N    HN
       CB   HB1
       CB   HB2
       CB    CG
       CG   HG1
       CG   HG2
       CG    OD
       OD    NE
       NE   HE1
       NE   HE2
        O     C
  [ impropers ]
        N    -C    CA    HN
        C    CA    +N     O
  [ cmap ]
       -C     N    CA     C    +N

[ CCS ]
; carboxymethylated cysteine
  [ atoms ]
        N      NH1 -0.4700   1
       HN        H  0.3100   1
       CA      CT1  0.0700   1
       HA      HB1  0.0900   1
       CB    CG321 -0.2370   2
      HB1     HGA2  0.0900   2
      HB2     HGA2  0.0900   2
       SG    SG311 -0.1020   2
       CD    CG321 -0.2170   2
      HD2     HGA2  0.0900   2
      HD1     HGA2  0.0900   2
       CE    CG2O3  0.5900   2
      OZ1    OG2D2 -0.6970   2
      OZ2    OG2D2 -0.6970   2
        C        C  0.5100   3
        O        O -0.5100   3
  [ bonds ]
        N    CA
        C    CA
        C    +N
       CA    HA
       CA    CB
        N    HN
       CB   HB2
       CB   HB1
       CB    SG
       SG    CD
       CD   HD2
       CD   HD1
       CD    CE
       CE   OZ1
        O     C
       CE   OZ2
  [ impropers ]
       CE   OZ1   OZ2    CD
        N    -C    CA    HN
        C    CA    +N     O
  [ cmap ]
       -C     N    CA     C    +N

[ CGV ]
; S-[(R)-carboxy(hydroxy)methyl]-L-cysteine
  [ atoms ]
        N      NH1 -0.4700   1
       HN        H  0.3100   1
       CA      CT1  0.0700   1
       HA      HB1  0.0900   1
       CB    CG321 -0.1810   2
      HB1     HGA2  0.0900   2
      HB2     HGA2  0.0900   2
       SG    SG311 -0.1390   2
      CD1    CG311  0.0520   2
      HD1     HGA1  0.0900   2
      OD2    OG311 -0.6030   2
      HD2     HGP1  0.3630   2
      CE1    CG2O3  0.5440   2
      OZ2    OG2D2 -0.6530   2
      OZ3    OG2D2 -0.6530   2
        C        C  0.5100   3
        O        O -0.5100   3
  [ bonds ]
        N    CA
        C    CA
        C    +N
       CA    HA
       CA    CB
        N    HN
       CB   HB1
       CB   HB2
       CB    SG
       SG   CD1
      CD1   HD1
      CD1   OD2
      CD1   CE1
      OD2   HD2
      CE1   OZ2
        O     C
      CE1   OZ3
  [ impropers ]
      CE1   OZ3   OZ2   CD1
        N    -C    CA    HN
        C    CA    +N     O
  [ cmap ]
       -C     N    CA     C    +N

[ CH6 ]
; (4Z)-2-[(1S)-1-amino-3-(methylsulfanyl)propyl]-4-[(4-hydroxyphenyl)methylidene]-5-oxo-4acetic 5-dihydro-1H-imidazol-1-ylacetic acid
  [ atoms ]
        N    NG2S1 -0.4700   1
       HN     HGP1  0.3100   1
      CA1    CG311  0.2700   1
      HA1     HGA1  0.0900   1
       C1   CG2R53  0.2330   1
       N2   NG2R50 -0.6790   1
      CA2   CG251O  0.2880   1
      CB2   CG2DC1 -0.1050   1
     HB21     HGA4  0.1500   1
       N3   NG2R51 -0.0310   1
       C2   CG2R53  0.4070   1
       O2    OG2D1 -0.4890   1
      CA3    CG321 -0.1540   1
     HA31     HGA2  0.0900   1
     HA32     HGA2  0.0900   1
      CB1    CG321 -0.1800   2
      HB1     HGA2  0.0900   2
      HB2     HGA2  0.0900   2
      CG1    CG321 -0.1400   3
     HG11     HGA2  0.0900   3
     HG12     HGA2  0.0900   3
       SD    SG311 -0.0900   3
       CE    CG331 -0.2200   3
      HE1     HGA3  0.0900   3
      HE2     HGA3  0.0900   3
      HE3     HGA3  0.0900   3
      CG2   CG2R61 -0.0000   4
      CD1   CG2R61 -0.1150   5
      HD1    HGR61  0.1150   5
      CD2   CG2R61 -0.1150   6
      HD2    HGR61  0.1150   6
      CE1   CG2R61 -0.1150   7
     HE11    HGR61  0.1150   7
      CE2   CG2R61 -0.1150   8
     HE21    HGR61  0.1150   8
       CZ   CG2R61  0.1100   9
       OH    OG311 -0.5300   9
      HOH     HGP1  0.4200   9
        C    CG2O1  0.5100  10
        O    OG2D1 -0.5100  10
  [ bonds ]
        N    HN
        N   CA1
      CA1   HA1
      CA1   CB1
      CA1    C1
      CB1   HB1
      CB1   HB2
      CB1   CG1
      CG1  HG11
      CG1  HG12
      CG1    SD
       SD    CE
       CE   HE1
       CE   HE2
       CE   HE3
       C1    N3
       N2   CA2
      CA2    C2
       C2    N3
       N3   CA3
      CB2  HB21
      CB2   CG2
      CG2   CD2
      CD1   HD1
      CD1   CE1
      CD2   HD2
      CE1  HE11
      CE2  HE21
      CE2    CZ
       CZ    OH
       OH   HOH
      CA3  HA31
      CA3  HA32
      CA3     C
        N    -C
        C    +N
        C     O
       C1    N2
      CA2   CB2
      CG2   CD1
      CE1    CZ
      CD2   CE2
       C2    O2
  [ impropers ]
       C2   CA2    N3    O2
        C   CA3    +N     O
        N    -C   CA1    HN

[ CHG ]
; Cyclohexylglycine
  [ atoms ]
        N      NH1 -0.4700   1
       HN        H  0.3100   1
       CA      CT1  0.0700   1
       HA      HB1  0.0900   1
       CB    CG311 -0.0900   2
       HB     HGA1  0.0900   2
      CG1    CG321 -0.1800   3
     HG11     HGA2  0.0900   3
     HG12     HGA2  0.0900   3
      CG2    CG321 -0.1800   4
     HG21     HGA2  0.0900   4
     HG22     HGA2  0.0900   4
      CD1    CG321 -0.1800   5
     HD11     HGA2  0.0900   5
     HD12     HGA2  0.0900   5
      CD2    CG321 -0.1800   6
     HD21     HGA2  0.0900   6
     HD22     HGA2  0.0900   6
       CE    CG321 -0.1800   7
      HE1     HGA2  0.0900   7
      HE2     HGA2  0.0900   7
        C        C  0.5100   8
        O        O -0.5100   8
  [ bonds ]
        N    CA
        C    CA
        C    +N
       CA    HA
       CA    CB
        N    HN
       CB    HB
       CB   CG1
       CB   CG2
      CG1  HG11
      CG1  HG12
      CG1   CD1
      CG2  HG21
      CG2  HG22
      CG2   CD2
      CD1  HD11
      CD1  HD12
      CD1    CE
      CD2  HD21
      CD2  HD22
      CD2    CE
       CE   HE1
       CE   HE2
        O     C
  [ impropers ]
        N    -C    CA    HN
        C    CA    +N     O
  [ cmap ]
       -C     N    CA     C    +N

[ CIR ]
; citrulline
  [ atoms ]
        N      NH1 -0.4700   1
       HN        H  0.3100   1
       CA      CT1  0.0700   1
       HA      HB1  0.0900   1
       CB    CG321 -0.1800   2
      HB1     HGA2  0.0900   2
      HB2     HGA2  0.0900   2
       CG    CG321 -0.1800   3
      HG2     HGA2  0.0900   3
      HG1     HGA2  0.0900   3
       CD    CG321 -0.0370   4
      HD1     HGA2  0.0900   4
      HD2     HGA2  0.0900   4
       NE    NG2S1 -0.3090   4
       HE     HGP1  0.2670   4
       CZ    CG2O6  0.2840   4
       OH    OG2D1 -0.4500   4
       NH    NG2S2 -0.5250   4
      HH1     HGP1  0.2950   4
      HH2     HGP1  0.2950   4
        C        C  0.5100   5
        O        O -0.5100   5
  [ bonds ]
        N    CA
        C    CA
        C    +N
       CA    HA
       CA    CB
        N    HN
       CB   HB1
       CB   HB2
       CB    CG
       CG   HG2
       CG   HG1
       CG    CD
       CD   HD1
       CD   HD2
       CD    NE
       NE    HE
       NE    CZ
       CZ    NH
       NH   HH1
       NH   HH2
        O     C
       CZ    OH
  [ impropers ]
       CZ    NE    NH    OH
        N    -C    CA    HN
        C    CA    +N     O
  [ cmap ]
       -C     N    CA     C    +N

[ CML ]
; (2S)-2-[(2R)-2-amino-2-carboxyethyl]sulfanylbutanedioic acid
  [ atoms ]
        N      NH1 -0.4700   1
       HN        H  0.3100   1
       CA      CT1  0.0700   1
       HA      HB1  0.0900   1
       CB    CG321 -0.2030   2
      HB1     HGA2  0.0900   2
      HB2     HGA2  0.0900   2
       SG    SG311 -0.2260   2
       C2    CG311  0.0160   2
       H2     HGA1  0.0900   2
       C1    CG2O3  0.7140   2
       O1    OG2D2 -0.8030   2
       O2    OG2D2 -0.8030   2
       C3    CG321 -0.2190   2
      H31     HGA2  0.0900   2
      H32     HGA2  0.0900   2
       C4    CG2O3  0.7380   2
       O4    OG2D2 -0.8320   2
       O5    OG2D2 -0.8320   2
        C        C  0.5100   3
        O        O -0.5100   3
  [ bonds ]
        N    CA
        C    CA
        C    +N
       CA    HA
       CA    CB
        N    HN
       CB   HB1
       CB   HB2
       CB    SG
       SG    C2
       C2    H2
       C2    C1
       C2    C3
       C1    O2
       C3   H31
       C3   H32
       C3    C4
       C4    O4
        O     C
       C1    O1
       C4    O5
  [ impropers ]
       C1    O2    O1    C2
       C4    O5    O4    C3
        N    -C    CA    HN
        C    CA    +N     O
  [ cmap ]
       -C     N    CA     C    +N

[ CNP2 ]
; 2-cyano-phenylalanine
  [ atoms ]
        N      NH1 -0.4700   1
       HN        H  0.3100   1
       CA      CT1  0.0700   1
       HA      HB1  0.0900   1
       CB    CG321 -0.1800   2
      HB1     HGA2  0.0900   2
      HB2     HGA2  0.0900   2
       CG   CG2R61  0.0060   3
      CD1   CG2R61  0.0890   3
       CH    CG1N1  0.3570   3
       NJ    NG1T1 -0.4630   3
      CD2   CG2R61 -0.1240   3
      HD2    HGR61  0.1150   3
      CE1   CG2R61 -0.0960   3
      HE1    HGR61  0.1150   3
      CE2   CG2R61 -0.1080   3
      HE2    HGR61  0.1150   3
       CZ   CG2R61 -0.1210   3
       HZ    HGR61  0.1150   3
        C        C  0.5100   4
        O        O -0.5100   4
  [ bonds ]
        N    CA
        C    CA
        C    +N
       CA    HA
       CA    CB
        N    HN
       CB   HB1
       CB   HB2
       CB    CG
       CG   CD2
      CD1    CH
      CD1   CE1
      CD2   HD2
      CE1   HE1
      CE2   HE2
      CE2    CZ
       CZ    HZ
        O     C
       CG   CD1
       CZ   CE1
      CD2   CE2
       CH    NJ
  [ impropers ]
        N    -C    CA    HN
        C    CA    +N     O
  [ cmap ]
       -C     N    CA     C    +N

[ CPA3 ]
; 3-cyclopentyl-alanine
  [ atoms ]
        N      NH1 -0.4700   1
       HN        H  0.3100   1
       CA      CT1  0.0700   1
       HA      HB1  0.0900   1
       CB    CG321 -0.1800   2
      HB1     HGA2  0.0900   2
      HB2     HGA2  0.0900   2
       CG   CG3C51 -0.0900   3
       HG     HGA1  0.0900   3
      CD1   CG3C52 -0.1800   4
     HD11     HGA2  0.0900   4
     HD12     HGA2  0.0900   4
      CD2   CG3C52 -0.1800   5
     HD21     HGA2  0.0900   5
     HD22     HGA2  0.0900   5
      CE1   CG3C52 -0.1800   6
     HE11     HGA2  0.0900   6
     HE12     HGA2  0.0900   6
      CE2   CG3C52 -0.1800   7
     HE21     HGA2  0.0900   7
     HE22     HGA2  0.0900   7
        C        C  0.5100   8
        O        O -0.5100   8
  [ bonds ]
        N    CA
        C    CA
        C    +N
       CA    HA
       CA    CB
        N    HN
       CB   HB1
       CB   HB2
       CB    CG
       CG    HG
       CG   CD1
       CG   CD2
      CD1  HD11
      CD1  HD12
      CD1   CE1
      CD2  HD21
      CD2  HD22
      CD2   CE2
      CE1  HE11
      CE1  HE12
      CE1   CE2
      CE2  HE21
      CE2  HE22
        O     C
  [ impropers ]
        N    -C    CA    HN
        C    CA    +N     O
  [ cmap ]
       -C     N    CA     C    +N

[ CR2 ]
; (4Z)-2-(aminomethyl)-4-[(4-hydroxyphenyl)methylidene]-5-oxo-4acetic 5-dihydro-1H-imidazol-1-ylacetic acid
  [ atoms ]
        N    NG2S1 -0.4700   1
        H     HGP1  0.3100   1
      CA1    CG321  0.1800   1
     HA11     HGA2  0.0900   1
     HA12     HGA2  0.0900   1
       C1   CG2R53  0.2330   1
       N2   NG2R50 -0.6790   1
      CA3    CG321 -0.1540   1
     HA31     HGA2  0.0900   1
     HA32     HGA2  0.0900   1
       C2   CG2R53  0.4070   1
       O2    OG2D1 -0.4890   1
       N3   NG2R51 -0.0310   1
      CA2   CG251O  0.2880   1
      CB2   CG2DC1 -0.1050   1
      HB2     HGA4  0.1500   1
      CG2   CG2R61 -0.0000   2
      CD1   CG2R61 -0.1150   3
      HD1    HGR61  0.1150   3
      CD2   CG2R61 -0.1150   4
      HD2    HGR61  0.1150   4
      CE1   CG2R61 -0.1150   5
      HE1    HGR61  0.1150   5
      CE2   CG2R61 -0.1150   6
      HE2    HGR61  0.1150   6
       CZ   CG2R61  0.1100   7
       OH    OG311 -0.5300   7
      HOH     HGP1  0.4200   7
        C    CG2O1  0.5100   8
        O    OG2D1 -0.5100   8
  [ bonds ]
        N     H
        N   CA1
      CA1  HA11
      CA1  HA12
      CA1    C1
       C1    N3
       N2   CA2
      CA2    C2
      CB2   HB2
      CB2   CG2
      CG2   CD2
      CD1   HD1
      CD1   CE1
      CD2   HD2
      CE1   HE1
      CE2   HE2
      CE2    CZ
       CZ    OH
       OH   HOH
       C2    N3
       N3   CA3
      CA3  HA31
      CA3  HA32
      CA3     C
        N    -C
        C    +N
        C     O
       C1    N2
      CA2   CB2
      CG2   CD1
      CE1    CZ
      CD2   CE2
       C2    O2
  [ impropers ]
       C2   CA2    N3    O2
        C   CA3    +N     O
        N    -C   CA1     H

[ CR8D ]
; 2-[1-amino-2-(1h-imidazol-5-yl)ethyl]-1-(carbO ymethyl)-4-[(4-O ocyclohexa-2,5-dien-1-ylidene)methyl]-1h-imidazol-5-olate
  [ atoms ]
        N    NG2S1 -0.4480   1
       H1     HGP1  0.2840   1
      C16    CG311  0.1150   1
      H16     HGA1  0.0900   1
      C14   CG2R53  0.3790   1
      N13   NG2R51 -0.0400   1
      C17    CG321 -0.0570   1
     H171     HGA2  0.0900   1
     H172     HGA2  0.0900   1
      C12   CG2R51  0.1040   1
      O25    OG311 -0.5040   1
       HO     HGP1  0.4320   1
      N15   NG2R50 -0.7000   1
       C9   CG2R51  0.1650   1
       C8   CG2DC1 -0.0210   1
       H8     HGA4  0.1500   1
       C7   CG2DC1  0.0840   1
       C5   CG2DC2 -0.1590   1
       H5     HGA4  0.1500   1
       C6   CG2DC2 -0.1590   1
       H6     HGA4  0.1500   1
       C2   CG2DC2 -0.1440   1
       H2     HGA4  0.1500   1
       C4   CG2DC2 -0.1440   1
       H4     HGA4  0.1500   1
       C1    CG2O5  0.1980   1
       O3    OG2D3 -0.4050   1
      C20    CG321 -0.0900   2
     H201     HGA2  0.0900   2
     H202     HGA2  0.0900   2
      C21   CG2R51 -0.0500   2
      N22   NG2R51 -0.3600   2
     HN22     HGP1  0.3200   2
      C23   CG2R51  0.2200   3
      H23    HGR52  0.1000   3
      C10   CG2R53  0.2500   3
      H10    HGR52  0.1300   3
      N11   NG2R50 -0.7000   3
        C    CG2O1  0.5100   4
        O    OG2D1 -0.5100   4
  [ bonds ]
        N    H1
        N   C16
      C16   H16
      C16   C14
      C16   C20
      C14   N13
      N13   C17
      N13   C12
      C17  H171
      C17  H172
      C17     C
      O25    HO
      N15    C9
       C8    H8
       C7    C5
       C7    C6
       C5    H5
       C6    H6
       C2    H2
       C2    C1
       C4    H4
       C4    C1
      C20  H201
      C20  H202
      C20   C21
      C21   N22
      N22  HN22
      N22   C10
      C23   H23
      C23   N11
      C10   H10
       C8    C9
      C12   O25
        N    -C
        C    +N
        C     O
       C1    O3
       C5    C4
       C2    C6
       C8    C7
      C14   N15
       C9   C12
      C21   C23
      N11   C10
  [ impropers ]
       C1    C2    C4    O3
        C   C17    +N     O
        N    -C   C16    H1

[ CRF ]
; [(4Z)-2-[(1R,2R)-1-amino-2-hydroxypropyl]-4-(1H-indol-3-ylmethylidene)-5-oxo-4,5-dihydro-1H-imidazol-1-yl]acetic acid
  [ atoms ]
        N    NG2S1 -0.4700   1
       HN     HGP1  0.3100   1
      CA1    CG311  0.2700   1
      HA1     HGA1  0.0900   1
       C1   CG2R53  0.2330   1
       N3   NG2R51 -0.0310   1
      CA3    CG321 -0.1540   1
     HA31     HGA2  0.0900   1
     HA32     HGA2  0.0900   1
       C2   CG2R53  0.4070   1
       O2    OG2D1 -0.4890   1
       N2   NG2R50 -0.6790   1
      CA2   CG251O  0.2880   1
      CB2   CG2DC1 -0.1050   1
      HB2     HGA4  0.1500   1
      CB1    CG311  0.1400   2
      HB1     HGA1  0.0900   2
      OG1    OG311 -0.6600   2
      HOG     HGP1  0.4300   2
      CG1    CG331 -0.2700   3
     HG11     HGA3  0.0900   3
     HG12     HGA3  0.0900   3
     HG13     HGA3  0.0900   3
      CG2   CG2R51 -0.0300   4
      CD1   CG2R51 -0.1500   4
      HD1    HGR52  0.2200   4
      NE1   NG2R51 -0.5100   4
      HNE     HGP1  0.3700   4
      CE2   CG2RC0  0.2400   4
      CZ2   CG2R61 -0.2700   4
      HZ2    HGR61  0.1600   4
      CH2   CG2R61 -0.0140   4
      HH2    HGR61  0.0140   4
      CZ3   CG2R61 -0.2000   4
      HZ3    HGR61  0.1400   4
      CE3   CG2R61 -0.2500   4
      HE3    HGR61  0.1700   4
      CD2   CG2RC0  0.1100   4
        C    CG2O1  0.5100   5
        O    OG2D1 -0.5100   5
  [ bonds ]
        N    HN
        N   CA1
      CA1   HA1
      CA1   CB1
      CA1    C1
      CB1   HB1
      CB1   CG1
      CB1   OG1
      CG1  HG11
      CG1  HG12
      CG1  HG13
      OG1   HOG
       C1    N3
       N2   CA2
       N3    C2
       N3   CA3
       C2   CA2
      CB2   HB2
      CB2   CG2
      CG2   CD2
      CD1   HD1
      CD1   NE1
      CD2   CE3
      NE1   HNE
      NE1   CE2
      CE2   CZ2
      CE3   HE3
      CZ2   HZ2
      CZ3   HZ3
      CZ3   CH2
      CH2   HH2
      CA3  HA31
      CA3  HA32
      CA3     C
        N    -C
        C    +N
      CG2   CD1
      CD2   CE2
      CE3   CZ3
      CZ2   CH2
       C1    N2
       C2    O2
        C     O
      CA2   CB2
  [ impropers ]
        C   CA3    +N     O
        N    -C   CA1    HN

[ CRO ]
; 2-[(1R,2R)-1-amino-2-hydroxypropyl]-4-(4-hydroxybenzylidene)-5-oxo-4acetic 5-dihydro-1H-imidazol-1-ylacetic acid
  [ atoms ]
        N    NG2S1 -0.4700   1
       HN     HGP1  0.3100   1
      CA1    CG311  0.2700   1
       HA     HGA1  0.0900   1
       C1   CG2R53  0.2330   1
       N3   NG2R51 -0.0310   1
      CA3    CG321 -0.1540   1
      HA1     HGA2  0.0900   1
      HA2     HGA2  0.0900   1
       C2   CG2R53  0.4070   1
       O2    OG2D1 -0.4890   1
       N2   NG2R50 -0.6790   1
      CA2   CG251O  0.2880   1
      CB2   CG2DC1 -0.1050   1
      HB2     HGA4  0.1500   1
      CB1    CG311  0.1400   2
      HB1     HGA1  0.0900   2
      OG1    OG311 -0.6600   2
      HOG     HGP1  0.4300   2
      CG1    CG331 -0.2700   3
      HG1     HGA3  0.0900   3
      HG2     HGA3  0.0900   3
      HG3     HGA3  0.0900   3
      CG2   CG2R61 -0.0000   4
      CD1   CG2R61 -0.1150   5
      HD1    HGR61  0.1150   5
      CD2   CG2R61 -0.1150   6
      HD2    HGR61  0.1150   6
      CE1   CG2R61 -0.1150   7
      HE1    HGR61  0.1150   7
      CE2   CG2R61 -0.1150   8
      HE2    HGR61  0.1150   8
       CZ   CG2R61  0.1100   9
       OH    OG311 -0.5300   9
      HOH     HGP1  0.4200   9
        C    CG2O1  0.5100  10
        O    OG2D1 -0.5100  10
  [ bonds ]
        N    HN
        N   CA1
      CA1    HA
      CA1   CB1
      CA1    C1
      CB1   HB1
      CB1   OG1
      CB1   CG1
      OG1   HOG
      CG1   HG1
      CG1   HG2
      CG1   HG3
       C1    N3
       N2   CA2
       N3    C2
       N3   CA3
       C2   CA2
      CB2   HB2
      CB2   CG2
      CG2   CD2
      CD1   HD1
      CD1   CE1
      CD2   HD2
      CE1   HE1
      CE2   HE2
      CE2    CZ
       CZ    OH
       OH   HOH
      CA3   HA1
      CA3   HA2
      CA3     C
        N    -C
        C    +N
      CG2   CD1
      CD2   CE2
      CE1    CZ
       C1    N2
       C2    O2
        C     O
      CA2   CB2
  [ impropers ]
        C   CA3    +N     O
        N    -C   CA1    HN

[ CRQ ]
; [2-(3-CARBAMOYL-1-IMINO-PROPYL)-4-(4-HYDROXY-BENZYLIDENE)-5-OXO-4,5-DIHYDRO-IMIDAZOL-1-YL]-ACETIC ACID
  [ atoms ]
        N    NG2D1 -0.4100   1
      CA1   CG2DC1  0.4420   1
      CB1    CG321 -0.0580   1
     HB11     HGA2  0.0900   1
     HB12     HGA2  0.0900   1
      CG1    CG321 -0.1800   1
     HG11     HGA2  0.0900   1
     HG12     HGA2  0.0900   1
      CD3    CG2O1  0.5500   1
      OE1    OG2D1 -0.5500   1
      NE1    NG2S2 -0.6200   1
      HN1     HGP1  0.3000   1
      HN2     HGP1  0.3200   1
       C1   CG2R53  0.2080   1
       N2   NG2R50 -0.5410   1
       N3   NG2R51 -0.0310   1
      CA3    CG321 -0.1540   1
     HA31     HGA2  0.0900   1
     HA32     HGA2  0.0900   1
       C2   CG2R53  0.4070   1
       O2    OG2D1 -0.4890   1
      CA2   CG251O  0.2210   1
      CB2   CG2DC1 -0.1050   1
      HB2     HGA4  0.1500   1
      CG2   CG2R61  0.0000   2
      CD1   CG2R61 -0.1150   3
      HD1    HGR61  0.1150   3
      CD2   CG2R61 -0.1150   4
      HD2    HGR61  0.1150   4
      CE1   CG2R61 -0.1150   5
      HE1    HGR61  0.1150   5
      CE2   CG2R61 -0.1150   6
      HE2    HGR61  0.1150   6
       CZ   CG2R61  0.1100   7
       OH    OG311 -0.5300   7
      HOH     HGP1  0.4200   7
        C    CG2O1  0.5100   8
        O    OG2D1 -0.5100   8
  [ bonds ]
      CA1   CB1
      CA1    C1
      CB1  HB11
      CB1  HB12
      CB1   CG1
      CG1  HG11
      CG1  HG12
      CG1   CD3
      CD3   NE1
      NE1   HN1
      NE1   HN2
       C1    N3
       N2   CA2
       N3    C2
       N3   CA3
      CA2    C2
      CB2   HB2
      CB2   CG2
      CG2   CD2
      CD1   HD1
      CD1   CE1
      CD2   HD2
      CE1   HE1
      CE2   HE2
      CE2    CZ
       CZ    OH
       OH   HOH
      CA3  HA31
      CA3  HA32
      CA3     C
        N    -C
        C    +N
        N   CA1
      CG2   CD1
      CD2   CE2
      CE1    CZ
       C1    N2
      CA2   CB2
       C2    O2
      CD3   OE1
        C     O
  [ impropers ]
      CA1    C1   CB1     N
      CD3   CG1   NE1   OE1
       C2   CA2    N3    O2
        C   CA3    +N     O

[ CSA ]
; s-acetonylcysteine
  [ atoms ]
        N      NH1 -0.4700   1
       HN        H  0.3100   1
       CA      CT1  0.0700   1
       HA      HB1  0.0900   1
       CB    CG321 -0.0950   2
      HB1     HGA2  0.0900   2
      HB2     HGA2  0.0900   2
       SG    SG311 -0.2090   2
       CD    CG321  0.0510   2
      HD2     HGA2  0.0900   2
      HD1     HGA2  0.0900   2
       CE    CG2O5  0.1540   2
       OE    OG2D3 -0.3620   2
       CZ    CG331 -0.1690   2
      HZ1     HGA3  0.0900   2
      HZ2     HGA3  0.0900   2
      HZ3     HGA3  0.0900   2
        C        C  0.5100   3
        O        O -0.5100   3
  [ bonds ]
        N    CA
        C    CA
        C    +N
       CA    HA
       CA    CB
        N    HN
       CB   HB1
       CB   HB2
       CB    SG
       SG    CD
       CD   HD2
       CD   HD1
       CD    CE
       CE    CZ
       CZ   HZ1
       CZ   HZ2
       CZ   HZ3
        O     C
       CE    OE
  [ impropers ]
       CE    CD    CZ    OE
        N    -C    CA    HN
        C    CA    +N     O
  [ cmap ]
       -C     N    CA     C    +N

[ CSO ]
; S-hydroxycysteine
  [ atoms ]
        N      NH1 -0.4700   1
       HN        H  0.3100   1
       CA      CT1  0.0700   1
       HA      HB1  0.0900   1
       CB    CG321 -0.0050   2
      HB1     HGA2  0.0900   2
      HB2     HGA2  0.0900   2
       SG    SG301 -0.0530   2
       OD    OG311 -0.5630   2
       HD     HGP1  0.4410   2
        C        C  0.5100   3
        O        O -0.5100   3
  [ bonds ]
        N    CA
        C    CA
        C    +N
       CA    HA
       CA    CB
        N    HN
       CB   HB1
       CB   HB2
       CB    SG
       SG    OD
       OD    HD
        O     C
  [ impropers ]
        N    -C    CA    HN
        C    CA    +N     O
  [ cmap ]
       -C     N    CA     C    +N

[ CSS ]
; S-mercaptocysteine
  [ atoms ]
        N      NH1 -0.4700   1
       HN        H  0.3100   1
       CA      CT1  0.0700   1
       HA      HB1  0.0900   1
       CB    CG321  0.0150   2
      HB1     HGA2  0.0900   2
      HB2     HGA2  0.0900   2
       SG    SG301 -0.1730   2
       SD    SG311 -0.1540   2
       HD     HGP3  0.1320   2
        C        C  0.5100   3
        O        O -0.5100   3
  [ bonds ]
        N    CA
        C    CA
        C    +N
       CA    HA
       CA    CB
        N    HN
       CB   HB1
       CB   HB2
       CB    SG
       SG    SD
       SD    HD
        O     C
  [ impropers ]
        N    -C    CA    HN
        C    CA    +N     O
  [ cmap ]
       -C     N    CA     C    +N

[ CSU ]
; cysteine-S-sulfonic acid
  [ atoms ]
        N      NH1 -0.4700   1
       HN        H  0.3100   1
       CA      CT1  0.0700   1
       HA      HB1  0.0900   1
       CB    CG321 -0.1250   2
      HB1     HGA2  0.0900   2
      HB2     HGA2  0.0900   2
       SG    SG301 -0.2220   2
       SD    SG3O1  0.5320   2
      OD1    OG2P1 -0.4550   2
      OD2    OG2P1 -0.4550   2
      OD3    OG2P1 -0.4550   2
        C        C  0.5100   3
        O        O -0.5100   3
  [ bonds ]
        N    CA
        C    CA
        C    +N
       CA    HA
       CA    CB
        N    HN
       CB   HB1
       CB   HB2
       CB    SG
       SG    SD
       SD   OD3
        O     C
       SD   OD1
       SD   OD2
  [ impropers ]
        N    -C    CA    HN
        C    CA    +N     O
  [ cmap ]
       -C     N    CA     C    +N

[ CSX ]
; S-oxy cysteine
  [ atoms ]
        N      NH1 -0.4700   1
       HN        H  0.3100   1
       CA      CT1  0.0700   1
       HA      HB1  0.0900   1
       CB    CG321 -0.1730   2
      HB1     HGA2  0.0900   2
      HB2     HGA2  0.0900   2
       SG    SG301 -0.2320   2
       OD    OG312 -0.7750   2
        C        C  0.5100   3
        O        O -0.5100   3
  [ bonds ]
        N    CA
        C    CA
        C    +N
       CA    HA
       CA    CB
        N    HN
       CB   HB1
       CB   HB2
       CB    SG
        O     C
       SG    OD
  [ impropers ]
        N    -C    CA    HN
        C    CA    +N     O
  [ cmap ]
       -C     N    CA     C    +N

[ CXM ]
; N-carboxymethionine
  [ atoms ]
        N    NG2S1 -0.5210   1
        H     HGP1  0.2560   1
       CN    CG2O3  0.5620   1
      ON1    OG2D2 -0.6280   1
      ON2    OG2D2 -0.6280   1
       CA    CG311 -0.1310   1
       HA     HGA1  0.0900   1
       CB    CG321 -0.1800   2
      HB1     HGA2  0.0900   2
      HB2     HGA2  0.0900   2
       CG    CG321 -0.1400   3
      HG1     HGA2  0.0900   3
      HG2     HGA2  0.0900   3
       SD    SG311 -0.0900   3
       CE    CG331 -0.2200   3
      HE1     HGA3  0.0900   3
      HE2     HGA3  0.0900   3
      HE3     HGA3  0.0900   3
        C    CG2O1  0.5100   4
        O    OG2D1 -0.5100   4
  [ bonds ]
        N     H
        N    CN
        N    CA
       CN   ON1
       CA    HA
       CA    CB
       CA     C
       CB   HB1
       CB   HB2
       CB    CG
       CG   HG1
       CG   HG2
       CG    SD
       SD    CE
       CE   HE1
       CE   HE2
       CE   HE3
        C    +N
        C     O
       CN   ON2
  [ impropers ]
       CN   ON1   ON2     N
        C    CA    +N     O

[ CYD ]
; 2-amino-6-(cystein-S-yl)-5-oxo-hexanoic acid
  [ atoms ]
        N      NH1 -0.4700   1
       HN        H  0.3100   1
       CA      CT1  0.0700   1
       HA      HB1  0.0900   1
       CB    CG321 -0.0760   2
      HB1     HGA2  0.0900   2
      HB2     HGA2  0.0900   2
       SG    SG311 -0.2270   2
       C1    CG321  0.0880   2
      H11     HGA2  0.0900   2
      H12     HGA2  0.0900   2
       C2    CG2O5  0.0990   2
       O1    OG2D3 -0.3600   2
       C3    CG321 -0.0640   2
      H31     HGA2  0.0900   2
      H32     HGA2  0.0900   2
       C4    CG321 -0.2080   3
      H41     HGA2  0.0900   3
      H42     HGA2  0.0900   3
       C5    CG314  0.1400   3
       H5     HGA1  0.0900   3
       N1    NG3P3 -0.7890   3
     HN11     HGP2  0.3290   3
     HN12     HGP2  0.3290   3
     HN13     HGP2  0.3290   3
       C6    CG2O3  0.6780   3
      OT3    OG2D2 -0.5390   3
      OT4    OG2D2 -0.5390   3
        C        C  0.5100   4
        O        O -0.5100   4
  [ bonds ]
        N    CA
        C    CA
        C    +N
       CA    HA
       CA    CB
        N    HN
       CB   HB1
       CB   HB2
       CB    SG
       SG    C1
       C1   H11
       C1   H12
       C1    C2
       C2    C3
       C3   H31
       C3   H32
       C3    C4
       C4   H41
       C4   H42
       C4    C5
       C5    H5
       C5    N1
       C5    C6
       N1  HN11
       N1  HN12
       N1  HN13
       C6   OT4
        O     C
       C2    O1
       C6   OT3
  [ impropers ]
       C2    C1    C3    O1
       C6   OT3   OT4    C5
        N    -C    CA    HN
        C    CA    +N     O
  [ cmap ]
       -C     N    CA     C    +N

[ CYF ]
; 5-[2-(2-amino-2-carbamoyl-ethylsulfanyl)-acetylamino]-2-(3,6-dihydroxy-9,9a-dihydro-3h-xanthen-9-yl)-benzoic acid
  [ atoms ]
        N      NH1 -0.4700   1
       HN        H  0.3100   1
       CA      CT1  0.0700   1
       HA      HB1  0.0900   1
       CB    CG321 -0.0550   2
      HB1     HGA2  0.0900   2
      HB2     HGA2  0.0900   2
       SG    SG311 -0.2660   2
      CAL    CG321  0.0380   2
     HAL1     HGA2  0.0900   2
     HAL2     HGA2  0.0900   2
       CL    CG2O1  0.3600   2
       OL    OG2D1 -0.5000   2
       NL    NG2S1 -0.3810   2
      HNL     HGP1  0.2820   2
      C17   CG2R61  0.1620   2
      C18   CG2R61 -0.1200   3
      H18    HGR61  0.1150   3
      C16   CG2R61 -0.1150   3
      H16    HGR61  0.1150   3
      C15   CG2R61 -0.1150   3
      H15    HGR61  0.1150   3
      C19   CG2R61 -0.0950   3
      C20    CG2O3  0.6200   3
       O4    OG2D2 -0.7600   3
       O5    OG2D2 -0.7600   3
      C14   CG2R61  0.0000   4
      C10    CG311  0.0620   4
      H10     HGA1  0.0900   4
       C9   CG2R61 -0.0270   4
       C8   CG2R61 -0.1510   4
       H8    HGR61  0.1150   4
       C7   CG2R61 -0.1150   4
       H7    HGR61  0.1150   4
       C6   CG2R61  0.1100   4
       O3    OG311 -0.5300   4
      HO3     HGP1  0.4200   4
       C5   CG2R61 -0.1150   4
       H5    HGR61  0.1150   4
       C4   CG2R61  0.1090   4
       O2   OG3R60 -0.2440   4
       C3   CG2R61  0.1090   4
      C11   CG2R61 -0.0270   4
      C12   CG2R61 -0.1510   4
      H12    HGR61  0.1150   4
      C13   CG2R61 -0.1150   5
      H13    HGR61  0.1150   5
       C1   CG2R61  0.1100   6
       O1    OG311 -0.5300   6
      HO1     HGP1  0.4200   6
       C2   CG2R61 -0.1150   7
      HC2    HGR61  0.1150   7
        C        C  0.5100   8
        O        O -0.5100   8
  [ bonds ]
        N    CA
        C    CA
        C    +N
       CA    HA
       CA    CB
        N    HN
       CB   HB1
       CB   HB2
       CB    SG
       SG   CAL
      CAL  HAL1
      CAL  HAL2
      CAL    CL
       CL    NL
       NL   HNL
       NL   C17
      C17   C18
      C18   H18
      C16   H16
      C16   C15
      C15   H15
      C19   C20
      C19   C14
      C20    O5
      C14   C10
      C10   H10
      C10    C9
      C10   C11
       C9    C4
       C8    H8
       C8    C7
       C7    H7
       C6    O3
       C6    C5
       O3   HO3
       C5    H5
       C4    O2
       O2    C3
       C3    C2
      C11   C12
      C12   H12
      C13   H13
      C13    C1
       C1    O1
       O1   HO1
       C2   HC2
        O     C
       C7    C6
       C5    C4
       C8    C9
       C1    C2
       C3   C11
      C12   C13
      C17   C16
      C15   C14
      C18   C19
      C20    O4
       CL    OL
  [ impropers ]
       CL   CAL    NL    OL
      C20    O5    O4   C19
        N    -C    CA    HN
        C    CA    +N     O
  [ cmap ]
       -C     N    CA     C    +N

[ CYG ]
; 2-amino-4-(amino-3-oxo-propylsulfanylcarbonyl)-butyric acid
  [ atoms ]
        N      NH1 -0.4700   1
       HN        H  0.3100   1
       CA      CT1  0.0700   1
       HA      HB1  0.0900   1
       CB    CG321 -0.0750   2
      HB1     HGA2  0.0900   2
      HB2     HGA2  0.0900   2
       SG    SG311 -0.1260   2
      CD1    CG2O2  0.4800   2
      OE2    OG2D1 -0.4530   2
      CG1    CG321 -0.1860   2
     HG13     HGA2  0.0900   2
     HG12     HGA2  0.0900   2
      CB1    CG321 -0.1340   3
     HB12     HGA2  0.0900   3
     HB13     HGA2  0.0900   3
      CA1    CG314  0.2780   3
      HA1     HGA1  0.0900   3
       N1    NG3P3 -0.1620   3
     HN11     HGP2  0.2590   3
     HN12     HGP2  0.2590   3
     HN13     HGP2  0.2590   3
       C1    CG2O3  0.0950   3
       O1    OG2D2 -0.5620   3
       O2    OG2D2 -0.5620   3
        C        C  0.5100   4
        O        O -0.5100   4
  [ bonds ]
        N    CA
        C    CA
        C    +N
       CA    HA
       CA    CB
        N    HN
       CB   HB1
       CB   HB2
       CB    SG
       SG   CD1
      CD1   OE2
      CD1   CG1
      CG1  HG13
      CG1  HG12
      CG1   CB1
      CB1  HB12
      CB1  HB13
      CB1   CA1
      CA1   HA1
      CA1    N1
      CA1    C1
       N1  HN11
       N1  HN12
       N1  HN13
       C1    O2
        O     C
       C1    O1
  [ impropers ]
      CD1   CG1   OE2    SG
       C1    O2    O1   CA1
        N    -C    CA    HN
        C    CA    +N     O
  [ cmap ]
       -C     N    CA     C    +N

[ CYQ ]
; 2-amino-3-phosphonomethylsulfanyl-propionic acid
  [ atoms ]
        N      NH1 -0.4700   1
       HN        H  0.3100   1
       CA      CT1  0.0700   1
       HA      HB1  0.0900   1
       CB    CG321 -0.2550   2
      HB1     HGA2  0.0900   2
      HB2     HGA2  0.0900   2
       SG    SG311 -0.1710   2
       CD    CG321 -0.4290   2
      HD1     HGA2  0.0900   2
      HD2     HGA2  0.0900   2
        P      PG2  1.8850   2
      O1P    OG2P1 -1.1300   2
      O2P    OG2P1 -1.1300   2
      O3P    OG2P1 -1.1300   2
        C        C  0.5100   3
        O        O -0.5100   3
  [ bonds ]
        N    CA
        C    CA
        C    +N
       CA    HA
       CA    CB
        N    HN
       CB   HB1
       CB   HB2
       CB    SG
       SG    CD
       CD   HD1
       CD   HD2
       CD     P
        P   O2P
        P   O3P
        O     C
        P   O1P
  [ impropers ]
        N    -C    CA    HN
        C    CA    +N     O
  [ cmap ]
       -C     N    CA     C    +N

[ CYQP ]
; 2-amino-3-phosphonomethylsulfanyl-propionic acid
  [ atoms ]
        N      NH1 -0.4700   1
       HN        H  0.3100   1
       CA      CT1  0.0700   1
       HA      HB1  0.0900   1
       CB    CG321 -0.2580   2
      HB1     HGA2  0.0900   2
      HB2     HGA2  0.0900   2
       SG    SG311 -0.0220   2
       CD    CG321 -0.5060   2
      HD1     HGA2  0.0900   2
      HD2     HGA2  0.0900   2
        P      PG1  1.4250   2
      O1P    OG311 -0.7410   2
      O2P    OG2P1 -0.8090   2
      O3P    OG2P1 -0.8090   2
     HO3P     HGP1  0.3600   2
        C        C  0.5100   3
        O        O -0.5100   3
  [ bonds ]
        N    CA
        C    CA
        C    +N
       CA    HA
       CA    CB
        N    HN
       CB   HB1
       CB   HB2
       CB    SG
       SG    CD
       CD   HD1
       CD   HD2
       CD     P
        P   O2P
        P   O3P
      O1P  HO3P
        O     C
        P   O1P
  [ impropers ]
        N    -C    CA    HN
        C    CA    +N     O
  [ cmap ]
       -C     N    CA     C    +N

[ D4HMP ]
; 4-hydroxymethyl-D-phenylalanine
  [ atoms ]
        N      NH1 -0.4700   1
       HN        H  0.3100   1
       CA     CTD1  0.0700   1
       HA      HB1  0.0900   1
       CB    CG321 -0.1800   2
      HB1     HGA2  0.0900   2
      HB2     HGA2  0.0900   2
       CG   CG2R61  0.0000   3
      CD1   CG2R61 -0.1150   4
      HD1    HGR61  0.1150   4
      CD2   CG2R61 -0.1150   5
      HD2    HGR61  0.1150   5
      CE1   CG2R61 -0.1150   6
      HE1    HGR61  0.1150   6
      CE2   CG2R61 -0.1150   7
      HE2    HGR61  0.1150   7
       CZ   CG2R61  0.0000   8
       CH    CG321  0.0500   9
      HH1     HGA2  0.0900   9
      HH2     HGA2  0.0900   9
       OJ    OG311 -0.6500   9
       HJ     HGP1  0.4200   9
        C        C  0.5100  10
        O        O -0.5100  10
  [ bonds ]
        N    CA
        C    CA
        C    +N
       CA    HA
       CA    CB
        N    HN
       CB   HB1
       CB   HB2
       CB    CG
       CG   CD2
      CD1   HD1
      CD1   CE1
      CD2   HD2
      CE1   HE1
      CE2   HE2
      CE2    CZ
       CZ    CH
       CH   HH1
       CH   HH2
       CH    OJ
       OJ    HJ
        O     C
       CG   CD1
      CD2   CE2
      CE1    CZ
  [ impropers ]
        N    -C    CA    HN
        C    CA    +N     O
  [ cmap ]
       -C     N    CA     C    +N

[ D4P ]
; 4-Hydroxy-phenylglycine
  [ atoms ]
        N      NH1 -0.4700   1
       HN        H  0.3100   1
       CA      CT1  0.0700   1
       HA      HB1  0.0900   1
       CB   CG2R61  0.0000   2
      CG1   CG2R61 -0.1150   3
      HG1    HGR61  0.1150   3
      CG2   CG2R61 -0.1150   4
      HG2    HGR61  0.1150   4
      CD1   CG2R61 -0.1150   5
      HD1    HGR61  0.1150   5
      CD2   CG2R61 -0.1150   6
      HD2    HGR61  0.1150   6
       CE   CG2R61  0.1100   7
       OE    OG311 -0.5300   7
       HE     HGP1  0.4200   7
        C        C  0.5100   8
        O        O -0.5100   8
  [ bonds ]
        N    CA
        C    CA
        C    +N
       CA    HA
       CA    CB
        N    HN
       CB   CG2
      CG1   HG1
      CG1   CD1
      CG2   HG2
      CD1   HD1
      CD2   HD2
      CD2    CE
       CE    OE
       OE    HE
        O     C
       CB   CG1
       CE   CD1
      CG2   CD2
  [ impropers ]
        N    -C    CA    HN
        C    CA    +N     O
  [ cmap ]
       -C     N    CA     C    +N

[ DA2 ]
; NG,NG-dimethyl-L-arginine
  [ atoms ]
        N      NH1 -0.4700   1
       HN        H  0.3100   1
       CA      CT1  0.0700   1
       HA      HB1  0.0900   1
       CB    CG321 -0.1800   2
      HB1     HGA2  0.0900   2
      HB2     HGA2  0.0900   2
       CG    CG321 -0.1800   3
      HG1     HGA2  0.0900   3
      HG2     HGA2  0.0900   3
       CD    CG324  0.2000   4
      HD1     HGA2  0.0900   4
      HD2     HGA2  0.0900   4
       NE    NG2P1 -0.7000   4
       HE     HGP2  0.4400   4
       CZ    CG2N1  0.6400   4
      NH2    NG2P1 -0.8000   4
     HH21     HGP2  0.4600   4
     HH22     HGP2  0.4600   4
      NH1    NG2P1 -0.6400   4
       C1    CG334  0.1100   4
     HC11     HGA3  0.0900   4
     HC12     HGA3  0.0900   4
     HC13     HGA3  0.0900   4
       C2    CG334  0.1100   4
     HC21     HGA3  0.0900   4
     HC22     HGA3  0.0900   4
     HC23     HGA3  0.0900   4
        C        C  0.5100   5
        O        O -0.5100   5
  [ bonds ]
        N    CA
        C    CA
        C    +N
       CA    HA
       CA    CB
        N    HN
       CB   HB1
       CB   HB2
       CB    CG
       CG   HG1
       CG   HG2
       CG    CD
       CD   HD1
       CD   HD2
       CD    NE
       NE    HE
       NE    CZ
       CZ   NH1
      NH2  HH21
      NH2  HH22
      NH1    C1
      NH1    C2
       C1  HC11
       C1  HC12
       C1  HC13
       C2  HC21
       C2  HC22
       C2  HC23
        O     C
       CZ   NH2
  [ impropers ]
       CZ   NH1    NE   NH2
        N    -C    CA    HN
        C    CA    +N     O
  [ cmap ]
       -C     N    CA     C    +N

[ DAB ]
; diaminobutyric acid
  [ atoms ]
        N      NH1 -0.4700   1
       HN        H  0.3100   1
       CA      CT1  0.0700   1
       HA      HB1  0.0900   1
       CB    CG321 -0.1800   2
      HB1     HGA2  0.0900   2
      HB2     HGA2  0.0900   2
       CG    CG324  0.1300   3
      HG1     HGA2  0.0900   3
      HG2     HGA2  0.0900   3
       ND    NG3P3 -0.3000   3
      HD1     HGP2  0.3300   3
      HD2     HGP2  0.3300   3
      HD3     HGP2  0.3300   3
        C        C  0.5100   4
        O        O -0.5100   4
  [ bonds ]
        N    CA
        C    CA
        C    +N
       CA    HA
       CA    CB
        N    HN
       CB   HB1
       CB   HB2
       CB    CG
       CG   HG1
       CG   HG2
       CG    ND
       ND   HD1
       ND   HD2
       ND   HD3
        O     C
  [ impropers ]
        N    -C    CA    HN
        C    CA    +N     O
  [ cmap ]
       -C     N    CA     C    +N

[ DAH ]
; 3,4-Dihydroxy-phenylalanine
  [ atoms ]
        N      NH1 -0.4700   1
       HN        H  0.3100   1
       CA      CT1  0.0700   1
       HA      HB1  0.0900   1
       CB    CG321 -0.1800   2
      HB1     HGA2  0.0900   2
      HB2     HGA2  0.0900   2
       CG   CG2R61  0.0000   3
      CD2   CG2R61 -0.1150   4
      HD2    HGR61  0.1150   4
      CD1   CG2R61 -0.1150   5
      HD1    HGR61  0.1150   5
      CE2   CG2R61 -0.1150   6
      HE2    HGR61  0.1150   6
      CE1   CG2R61  0.1100   7
      OE1    OG311 -0.5300   7
      HE1     HGP1  0.4200   7
       CZ   CG2R61  0.1100   8
       OZ    OG311 -0.5300   8
       HZ     HGP1  0.4200   8
        C        C  0.5100   9
        O        O -0.5100   9
  [ bonds ]
        N    CA
        C    CA
        C    +N
       CA    HA
       CA    CB
        N    HN
       CB   HB2
       CB   HB1
       CB    CG
       CG   CD2
      CD2   HD2
      CD1   HD1
      CD1   CE1
      CE2   HE2
      CE2    CZ
      CE1   OE1
      OE1   HE1
       CZ    OZ
       OZ    HZ
        O     C
       CG   CD1
       CZ   CE1
      CD2   CE2
  [ impropers ]
        N    -C    CA    HN
        C    CA    +N     O
  [ cmap ]
       -C     N    CA     C    +N

[ DANTH ]
; 3-(9-anthryl)-D-alanine
  [ atoms ]
        N      NH1 -0.4700   1
       HN        H  0.3100   1
       CA     CTD1  0.0700   1
       HA      HB1  0.0900   1
       CB    CG321 -0.1800   2
      HB1     HGA2  0.0900   2
      HB2     HGA2  0.0900   2
       CG   CG2R61  0.0000   3
      CD1   CG2R61  0.0000   3
      CD2   CG2R61  0.0000   3
      CE1   CG2R61  0.0000   3
      CF1   CG2R61 -0.1150   4
      HF1    HGR61  0.1150   4
      CE2   CG2R61  0.0000   5
      CH1   CG2R61 -0.1150   6
      HH1    HGR61  0.1150   6
      CF2   CG2R61 -0.1150   7
      HF2    HGR61  0.1150   7
       CZ   CG2R61 -0.1150   8
       HZ    HGR61  0.1150   8
      CJ1   CG2R61 -0.1150   9
      HJ1    HGR61  0.1150   9
      CH2   CG2R61 -0.1150  10
      HH2    HGR61  0.1150  10
      CM1   CG2R61 -0.1150  11
      HM1    HGR61  0.1150  11
      CJ2   CG2R61 -0.1150  12
      HJ2    HGR61  0.1150  12
      CM2   CG2R61 -0.1150  13
      HM2    HGR61  0.1150  13
        C        C  0.5100  14
        O        O -0.5100  14
  [ bonds ]
        N    CA
        C    CA
        C    +N
       CA    HA
       CA    CB
        N    HN
       CB   HB1
       CB   HB2
       CB    CG
       CG   CD1
      CD1   CE1
      CD2   CE2
      CD2   CH1
      CE1    CZ
      CF1   HF1
      CF1   CJ1
      CE2   CH2
      CH1   HH1
      CF2   HF2
      CF2   CJ2
       CZ    HZ
      CJ1   HJ1
      CH2   HH2
      CM1   HM1
      CM1   CM2
      CJ2   HJ2
      CM2   HM2
        O     C
      CJ1   CJ2
      CF1   CD1
      CF2   CE1
       CG   CD2
       CZ   CE2
      CH1   CM1
      CH2   CM2
  [ impropers ]
        N    -C    CA    HN
        C    CA    +N     O
  [ cmap ]
       -C     N    CA     C    +N

[ DAZDA ]
; azido-D-alanine
  [ atoms ]
        N      NH1 -0.4700   1
       HN        H  0.3100   1
       CA     CTD1  0.0700   1
       HA      HB1  0.0900   1
       CB    CG321  0.1170   2
      HB1     HGA2  0.0900   2
      HB2     HGA2  0.0900   2
       NG    NG1T1 -0.5250   2
       ND    NG1T1  0.4890   2
       NE    NG1T1 -0.2610   2
        C        C  0.5100   3
        O        O -0.5100   3
  [ bonds ]
        N    CA
        C    CA
        C    +N
       CA    HA
       CA    CB
        N    HN
       CB   HB1
       CB   HB2
       CB    NG
        O     C
       NG    ND
       ND    NE
  [ impropers ]
        N    -C    CA    HN
        C    CA    +N     O
  [ cmap ]
       -C     N    CA     C    +N

[ DBB ]
; D-alpha-aminobutyric acid
  [ atoms ]
        N      NH1 -0.4700   1
       HN        H  0.3100   1
       CA      CT1  0.0700   1
       HA      HB1  0.0900   1
       CB    CG321 -0.1800   2
      HB1     HGA2  0.0900   2
      HB2     HGA2  0.0900   2
       CG    CG331 -0.2700   3
      HG1     HGA3  0.0900   3
      HG2     HGA3  0.0900   3
      HG3     HGA3  0.0900   3
        C        C  0.5100   4
        O        O -0.5100   4
  [ bonds ]
        N    CA
        C    CA
        C    +N
       CA    HA
       CA    CB
        N    HN
       CB   HB1
       CB   HB2
       CB    CG
       CG   HG1
       CG   HG2
       CG   HG3
        O     C
  [ impropers ]
        N    -C    CA    HN
        C    CA    +N     O
  [ cmap ]
       -C     N    CA     C    +N

[ DBTH3 ]
; 3-(3-benzothienyl)-D-alanine
  [ atoms ]
        N      NH1 -0.4700   1
       HN        H  0.3100   1
       CA     CTD1  0.0700   1
       HA      HB1  0.0900   1
       CB    CG321 -0.1800   2
      HB1     HGA2  0.0900   2
      HB2     HGA2  0.0900   2
       CG   CG2R51  0.0530   3
      CD2   CG2RC0  0.1840   3
      CD1   CG2R51 -0.2330   3
      HD1    HGR52  0.1700   3
      CE3   CG2R61 -0.2430   3
      HE3    HGR61  0.1630   3
      CE2   CG2RC0  0.0120   3
      SE1   SG2R50 -0.0310   3
      CZ3   CG2R61 -0.1120   3
      HZ3    HGR61  0.1640   3
      CZ2   CG2R61 -0.2870   3
      HZ2    HGR61  0.2250   3
      CH2   CG2R61 -0.2670   3
      HH2    HGR61  0.2020   3
        C        C  0.5100   4
        O        O -0.5100   4
  [ bonds ]
        N    CA
        C    CA
        C    +N
       CA    HA
       CA    CB
        N    HN
       CB   HB2
       CB   HB1
       CB    CG
       CG   CD2
      CD2   CE3
      CD1   HD1
      CD1   SE1
      CE3   HE3
      CE2   SE1
      CE2   CZ2
      CZ3   HZ3
      CZ3   CH2
      CZ2   HZ2
      CH2   HH2
        O     C
       CG   CD1
      CD2   CE2
      CE3   CZ3
      CZ2   CH2
  [ impropers ]
        N    -C    CA    HN
        C    CA    +N     O
  [ cmap ]
       -C     N    CA     C    +N

[ DBZ ]
; 3-(benzoylamino)-L-alanine
  [ atoms ]
        N      NH1 -0.4700   1
       HN        H  0.3100   1
       CA      CT1  0.0700   1
       HA      HB1  0.0900   1
       CB    CG321 -0.0040   2
      HB1     HGA2  0.0900   2
      HB2     HGA2  0.0900   2
       NG    NG2S1 -0.4090   2
       HG     HGP1  0.2880   2
      CD2    CG2O1  0.3300   2
      OD2    OG2D1 -0.4600   2
       C1   CG2R61 -0.1430   2
       C2   CG2R61 -0.0060   2
       H2    HGR61  0.1150   2
       C6   CG2R61 -0.0060   2
       H6    HGR61  0.1150   2
       C3   CG2R61 -0.1150   3
       H3    HGR61  0.1150   3
       C5   CG2R61 -0.1150   4
       H5    HGR61  0.1150   4
       C4   CG2R61 -0.1150   5
       H4    HGR61  0.1150   5
        C        C  0.5100   6
        O        O -0.5100   6
  [ bonds ]
        N    CA
        C    CA
        C    +N
       CA    HA
       CA    CB
        N    HN
       CB   HB1
       CB   HB2
       CB    NG
       NG    HG
       NG   CD2
      CD2    C1
       C1    C6
       C2    H2
       C2    C3
       C6    H6
       C3    H3
       C5    H5
       C5    C4
       C4    H4
        O     C
       C1    C2
       C3    C4
       C5    C6
      CD2   OD2
  [ impropers ]
      CD2    C1    NG   OD2
        N    -C    CA    HN
        C    CA    +N     O
  [ cmap ]
       -C     N    CA     C    +N

[ DCNP2 ]
; 2-cyano-D-phenylalanine
  [ atoms ]
        N      NH1 -0.4700   1
       HN        H  0.3100   1
       CA     CTD1  0.0700   1
       HA      HB1  0.0900   1
       CB    CG321 -0.1800   2
      HB1     HGA2  0.0900   2
      HB2     HGA2  0.0900   2
       CG   CG2R61  0.0060   3
      CD1   CG2R61  0.0890   3
       CH    CG1N1  0.3570   3
       NJ    NG1T1 -0.4630   3
      CD2   CG2R61 -0.1240   3
      HD2    HGR61  0.1150   3
      CE1   CG2R61 -0.0960   3
      HE1    HGR61  0.1150   3
      CE2   CG2R61 -0.1080   3
      HE2    HGR61  0.1150   3
       CZ   CG2R61 -0.1210   3
       HZ    HGR61  0.1150   3
        C        C  0.5100   4
        O        O -0.5100   4
  [ bonds ]
        N    CA
        C    CA
        C    +N
       CA    HA
       CA    CB
        N    HN
       CB   HB1
       CB   HB2
       CB    CG
       CG   CD2
      CD1    CH
      CD1   CE1
      CD2   HD2
      CE1   HE1
      CE2   HE2
      CE2    CZ
       CZ    HZ
        O     C
       CG   CD1
       CZ   CE1
      CD2   CE2
       CH    NJ
  [ impropers ]
        N    -C    CA    HN
        C    CA    +N     O
  [ cmap ]
       -C     N    CA     C    +N

[ DCPA3 ]
; 3-cyclopentyl-D-alanine
  [ atoms ]
        N      NH1 -0.4700   1
       HN        H  0.3100   1
       CA     CTD1  0.0700   1
       HA      HB1  0.0900   1
       CB    CG321 -0.1800   2
      HB1     HGA2  0.0900   2
      HB2     HGA2  0.0900   2
       CG   CG3C51 -0.0900   3
       HG     HGA1  0.0900   3
      CD1   CG3C52 -0.1800   4
     HD11     HGA2  0.0900   4
     HD12     HGA2  0.0900   4
      CD2   CG3C52 -0.1800   5
     HD21     HGA2  0.0900   5
     HD22     HGA2  0.0900   5
      CE1   CG3C52 -0.1800   6
     HE11     HGA2  0.0900   6
     HE12     HGA2  0.0900   6
      CE2   CG3C52 -0.1800   7
     HE21     HGA2  0.0900   7
     HE22     HGA2  0.0900   7
        C        C  0.5100   8
        O        O -0.5100   8
  [ bonds ]
        N    CA
        C    CA
        C    +N
       CA    HA
       CA    CB
        N    HN
       CB   HB1
       CB   HB2
       CB    CG
       CG    HG
       CG   CD1
       CG   CD2
      CD1  HD11
      CD1  HD12
      CD1   CE1
      CD2  HD21
      CD2  HD22
      CD2   CE2
      CE1  HE11
      CE1  HE12
      CE1   CE2
      CE2  HE21
      CE2  HE22
        O     C
  [ impropers ]
        N    -C    CA    HN
        C    CA    +N     O
  [ cmap ]
       -C     N    CA     C    +N

[ DDE ]
; 3-[4-(2-amino-2-carboxy-ethyl)-1H-imidazol-2-yl]-1-carbamoyl-propyl-trimethyl-ammonium
  [ atoms ]
        N      NH1 -0.4700   1
       HN        H  0.3100   1
       CA      CT1  0.0700   1
       HA      HB1  0.0900   1
       CB    CG321 -0.1800   2
      HB1     HGA2  0.0900   2
      HB2     HGA2  0.0900   2
       CG   CG2R51  0.1980   3
      ND1   NG2R50 -0.7150   3
      CD2   CG2R51 -0.0670   3
      HD2    HGR52  0.1090   3
      NE2   NG2R51 -0.4020   3
      HE2     HGP1  0.3100   3
      CE1   CG2R53  0.5670   3
       CT    CG321 -0.1800   4
     HAT1     HGA2  0.0900   4
     HAT2     HGA2  0.0900   4
      CAU    CG321 -0.1800   5
     HAU1     HGA2  0.0900   5
     HAU2     HGA2  0.0900   5
      CBW    CG314  0.2460   6
      HBW     HGP5  0.0900   6
      CBI    CG2O1  0.5810   6
      OAG    OG2D1 -0.4620   6
      NAD    NG2S2 -0.5700   6
     HAD1     HGP1  0.3130   6
     HAD2     HGP1  0.3130   6
      NCB    NG3P0 -0.5430   6
      CAA    CG334 -0.4060   6
     HAA1     HGP5  0.2500   6
     HAA2     HGP5  0.2500   6
     HAA3     HGP5  0.2500   6
      CAB    CG334 -0.4060   6
     HAB1     HGP5  0.2500   6
     HAB2     HGP5  0.2500   6
     HAB3     HGP5  0.2500   6
      CAC    CG334 -0.4060   6
     HAC1     HGP5  0.2500   6
     HAC2     HGP5  0.2500   6
     HAC3     HGP5  0.2500   6
        C        C  0.5100   7
        O        O -0.5100   7
  [ bonds ]
        N    CA
        C    CA
        C    +N
       CA    HA
       CA    CB
        N    HN
       CB   HB1
       CB   HB2
       CB    CG
       CG   ND1
      CD2   HD2
      CD2   NE2
      NE2   HE2
      NE2   CE1
      CE1    CT
       CT  HAT1
       CT  HAT2
       CT   CAU
      CAU  HAU1
      CAU  HAU2
      CAU   CBW
      CBW   HBW
      CBW   CBI
      CBW   NCB
      CBI   NAD
      NAD  HAD1
      NAD  HAD2
      NCB   CAA
      NCB   CAB
      NCB   CAC
      CAA  HAA1
      CAA  HAA2
      CAA  HAA3
      CAB  HAB1
      CAB  HAB2
      CAB  HAB3
      CAC  HAC1
      CAC  HAC2
      CAC  HAC3
        O     C
       CG   CD2
      ND1   CE1
      CBI   OAG
  [ impropers ]
      CBI   CBW   NAD   OAG
        N    -C    CA    HN
        C    CA    +N     O
  [ cmap ]
       -C     N    CA     C    +N

[ DDEP ]
; {3-[4-(2-amino-2-carboxy-ethyl)-1H-imidazol-2-yl]-1-carbamoyl-propyl}-trimethyl-ammonium
  [ atoms ]
        N      NH1 -0.4700   1
       HN        H  0.3100   1
       CA      CT1  0.0700   1
       HA      HB1  0.0900   1
       CB    CG321  0.0160   2
      HB1     HGA2  0.0900   2
      HB2     HGA2  0.0900   2
       CG   CG2R51  0.0740   2
      ND1   NG2R52 -0.5190   2
      HD1     HGP2  0.4130   2
      CD2   CG2R51  0.0580   2
      HD2    HGR52  0.1810   2
      NE2   NG2R52 -0.5190   2
      HE2     HGP2  0.4130   2
      CE1   CG2R53  0.5080   2
       CT    CG321  0.0150   2
     HAT1     HGA2  0.0900   2
     HAT2     HGA2  0.0900   2
      CAU    CG321 -0.1800   3
     HAU1     HGA2  0.0900   3
     HAU2     HGA2  0.0900   3
      CBW    CG314  0.2460   4
      HBW     HGP5  0.0900   4
      CBI    CG2O1  0.7110   4
      OAG    OG2D1 -0.5080   4
      NAD    NG2S2 -0.8430   4
     HAD1     HGP1  0.3860   4
     HAD2     HGP1  0.3860   4
      NCB    NG3P0 -0.2630   4
      CAA    CG334 -0.4850   4
     HAA1     HGP5  0.2500   4
     HAA2     HGP5  0.2500   4
     HAA3     HGP5  0.2500   4
      CAB    CG334 -0.4850   4
     HAB1     HGP5  0.2500   4
     HAB2     HGP5  0.2500   4
     HAB3     HGP5  0.2500   4
      CAC    CG334 -0.4850   4
     HAC1     HGP5  0.2500   4
     HAC2     HGP5  0.2500   4
     HAC3     HGP5  0.2500   4
        C        C  0.5100   5
        O        O -0.5100   5
  [ bonds ]
        N    CA
        C    CA
        C    +N
       CA    HA
       CA    CB
        N    HN
       CB   HB1
       CB   HB2
       CB    CG
       CG   ND1
      ND1   HD1
      CD2   HD2
      CD2   NE2
      NE2   HE2
      NE2   CE1
      CE1    CT
       CT  HAT1
       CT  HAT2
       CT   CAU
      CAU  HAU1
      CAU  HAU2
      CAU   CBW
      CBW   HBW
      CBW   CBI
      CBW   NCB
      CBI   NAD
      NAD  HAD1
      NAD  HAD2
      NCB   CAA
      NCB   CAB
      NCB   CAC
      CAA  HAA1
      CAA  HAA2
      CAA  HAA3
      CAB  HAB1
      CAB  HAB2
      CAB  HAB3
      CAC  HAC1
      CAC  HAC2
      CAC  HAC3
        O     C
       CG   CD2
      ND1   CE1
      CBI   OAG
  [ impropers ]
      CBI   CBW   NAD   OAG
        N    -C    CA    HN
        C    CA    +N     O
  [ cmap ]
       -C     N    CA     C    +N

[ DDILE ]
; diethyl-D-alanine
  [ atoms ]
        N      NH1 -0.4700   1
       HN        H  0.3100   1
       CA     CTD1  0.0700   1
       HA      HB1  0.0900   1
       CB    CG311 -0.0900   2
       HB     HGA1  0.0900   2
      CG1    CG321 -0.1800   3
     HG11     HGA2  0.0900   3
     HG12     HGA2  0.0900   3
      CG2    CG321 -0.1800   4
     HG21     HGA2  0.0900   4
     HG22     HGA2  0.0900   4
      CD1    CG331 -0.2700   5
     HD11     HGA3  0.0900   5
     HD12     HGA3  0.0900   5
     HD13     HGA3  0.0900   5
      CD2    CG331 -0.2700   6
     HD21     HGA3  0.0900   6
     HD22     HGA3  0.0900   6
     HD23     HGA3  0.0900   6
        C        C  0.5100   7
        O        O -0.5100   7
  [ bonds ]
        N    CA
        C    CA
        C    +N
       CA    HA
       CA    CB
        N    HN
       CB    HB
       CB   CG1
       CB   CG2
      CG1  HG11
      CG1  HG12
      CG1   CD1
      CG2  HG21
      CG2  HG22
      CG2   CD2
      CD1  HD11
      CD1  HD12
      CD1  HD13
      CD2  HD21
      CD2  HD22
      CD2  HD23
        O     C
  [ impropers ]
        N    -C    CA    HN
        C    CA    +N     O
  [ cmap ]
       -C     N    CA     C    +N

[ DDIPH ]
; 3,3-diphenyl-D-alanine
  [ atoms ]
        N      NH1 -0.4700   1
       HN        H  0.3100   1
       CA     CTD1  0.0700   1
       HA      HB1  0.0900   1
       CB    CG311 -0.0900   2
       HB     HGA1  0.0900   2
      CG3   CG2R61  0.0000   3
      CG1   CG2R61  0.0000   4
      CD3   CG2R61 -0.1150   5
      HD3    HGR61  0.1150   5
      CD4   CG2R61 -0.1150   6
      HD4    HGR61  0.1150   6
      CD1   CG2R61 -0.1150   7
      HD1    HGR61  0.1150   7
      CD2   CG2R61 -0.1150   8
      HD2    HGR61  0.1150   8
      CE3   CG2R61 -0.1150   9
      HE3    HGR61  0.1150   9
      CE4   CG2R61 -0.1150  10
      HE4    HGR61  0.1150  10
      CE1   CG2R61 -0.1150  11
      HE1    HGR61  0.1150  11
      CE2   CG2R61 -0.1150  12
      HE2    HGR61  0.1150  12
      CZ3   CG2R61 -0.1150  13
      HZ3    HGR61  0.1150  13
      CZ1   CG2R61 -0.1150  14
      HZ1    HGR61  0.1150  14
        C        C  0.5100  15
        O        O -0.5100  15
  [ bonds ]
        N    CA
        C    CA
        C    +N
       CA    HA
       CA    CB
        N    HN
       CB    HB
       CB   CG3
       CB   CG1
      CG3   CD3
      CG1   CD2
      CD3   HD3
      CD4   HD4
      CD4   CE4
      CD1   HD1
      CD1   CE1
      CD2   HD2
      CE3   HE3
      CE3   CZ3
      CE4   HE4
      CE1   HE1
      CE2   HE2
      CE2   CZ1
      CZ3   HZ3
      CZ1   HZ1
        O     C
      CG3   CD4
      CD3   CE3
      CE4   CZ3
      CG1   CD1
      CE1   CZ1
      CD2   CE2
  [ impropers ]
        N    -C    CA    HN
        C    CA    +N     O
  [ cmap ]
       -C     N    CA     C    +N

[ DDMP3 ]
; 3-ethyl-phenyl-D-alanine
  [ atoms ]
        N      NH1 -0.4700   1
       HN        H  0.3100   1
       CA     CTD1  0.0700   1
       HA      HB1  0.0900   1
       CB    CG321 -0.1800   2
      HB1     HGA2  0.0900   2
      HB2     HGA2  0.0900   2
       CG   CG2R61  0.0000   3
      CD1   CG2R61 -0.1150   4
      HD1    HGR61  0.1150   4
      CD2   CG2R61 -0.1150   5
      HD2    HGR61  0.1150   5
      CE1   CG2R61 -0.1150   6
      HE1    HGR61  0.1150   6
      CE2   CG2R61  0.0000   7
       CZ   CG2R61 -0.1150   8
       HZ    HGR61  0.1150   8
       CH    CG321 -0.1800   9
      HH1     HGA2  0.0900   9
      HH2     HGA2  0.0900   9
       CJ    CG331 -0.2700  10
      HJ1     HGA3  0.0900  10
      HJ2     HGA3  0.0900  10
      HJ3     HGA3  0.0900  10
        C        C  0.5100  11
        O        O -0.5100  11
  [ bonds ]
        N    CA
        C    CA
        C    +N
       CA    HA
       CA    CB
        N    HN
       CB   HB1
       CB   HB2
       CB    CG
       CG   CD2
      CD1   HD1
      CD1   CE1
      CD2   HD2
      CE1   HE1
      CE2    CZ
      CE2    CH
       CZ    HZ
       CH   HH1
       CH   HH2
       CH    CJ
       CJ   HJ1
       CJ   HJ2
       CJ   HJ3
        O     C
       CG   CD1
       CZ   CE1
      CD2   CE2
  [ impropers ]
        N    -C    CA    HN
        C    CA    +N     O
  [ cmap ]
       -C     N    CA     C    +N

[ DDZ ]
; 3,3-dihydroxy-alanine
  [ atoms ]
        N      NH1 -0.4700   1
       HN        H  0.3100   1
       CA      CT1  0.0700   1
       HA      HB1  0.0900   1
       CB    CG311  0.3600   2
       HB     HGA1  0.0900   2
      OG1    OG311 -0.6360   2
      HG1     HGP1  0.4110   2
      OG2    OG311 -0.6360   2
      HG2     HGP1  0.4110   2
        C        C  0.5100   3
        O        O -0.5100   3
  [ bonds ]
        N    CA
        C    CA
        C    +N
       CA    HA
       CA    CB
        N    HN
       CB    HB
       CB   OG1
       CB   OG2
      OG1   HG1
      OG2   HG2
        O     C
  [ impropers ]
        N    -C    CA    HN
        C    CA    +N     O
  [ cmap ]
       -C     N    CA     C    +N

[ DFGA4 ]
; 4-fluoro-D-glutamic acid
  [ atoms ]
        N      NH1 -0.4700   1
       HN        H  0.3100   1
       CA     CTD1  0.0700   1
       HA      HB1  0.0900   1
       CB    CG321 -0.2010   2
      HB1     HGA2  0.0900   2
      HB2     HGA2  0.0900   2
       CG    CG322 -0.0180   2
       HG     HGA6  0.0470   2
       CD    CG2O3  0.6440   2
       FG     FGA1 -0.2200   2
      OE1    OG2D2 -0.7160   2
      OE2    OG2D2 -0.7160   2
        C        C  0.5100   3
        O        O -0.5100   3
  [ bonds ]
        N    CA
        C    CA
        C    +N
       CA    HA
       CA    CB
        N    HN
       CB   HB1
       CB   HB2
       CB    CG
       CG    HG
       CG    CD
       CG    FG
       CD   OE1
        O     C
       CD   OE2
  [ impropers ]
       CD   OE2   OE1    CG
        N    -C    CA    HN
        C    CA    +N     O
  [ cmap ]
       -C     N    CA     C    +N

[ DFPG2 ]
; 2-fluoro-phenyl-D-glycine
  [ atoms ]
        N      NH1 -0.4700   1
       HN        H  0.3100   1
       CA     CTD1  0.0700   1
       HA      HB1  0.0900   1
       CB   CG2R61  0.0500   2
      CG1   CG2R61 -0.1150   2
      HG1    HGR61  0.1150   2
      CG2   CG2R66  0.1100   2
      FG2     FGR1 -0.2100   2
      CD1   CG2R61 -0.1150   2
      HD1    HGR61  0.1150   2
      CD2   CG2R61 -0.1000   2
      HD2    HGR62  0.1500   2
       CE   CG2R61 -0.1150   2
       HE    HGR61  0.1150   2
        C        C  0.5100   3
        O        O -0.5100   3
  [ bonds ]
        N    CA
        C    CA
        C    +N
       CA    HA
       CA    CB
        N    HN
       CB   CG2
      CG1   HG1
      CG1   CD1
      CG2   FG2
      CD1   HD1
      CD2   HD2
      CD2    CE
       CE    HE
        O     C
       CB   CG1
       CE   CD1
      CG2   CD2
  [ impropers ]
        N    -C    CA    HN
        C    CA    +N     O
  [ cmap ]
       -C     N    CA     C    +N

[ DFPG3 ]
; 3-fluoro-phenyl-D-glycine
  [ atoms ]
        N      NH1 -0.4700   1
       HN        H  0.3100   1
       CA     CTD1  0.0700   1
       HA      HB1  0.0900   1
       CB   CG2R61 -0.0370   2
      CG2   CG2R61 -0.1020   2
      HG2    HGR61  0.1150   2
      CG1   CG2R61 -0.1130   2
      HG1    HGR62  0.1770   2
      CD2   CG2R61 -0.1730   2
      HD2    HGR61  0.1150   2
      CD1   CG2R66  0.1340   2
      FD1     FGR1 -0.2100   2
       CE   CG2R61 -0.0860   2
       HE    HGR62  0.1800   2
        C        C  0.5100   3
        O        O -0.5100   3
  [ bonds ]
        N    CA
        C    CA
        C    +N
       CA    HA
       CA    CB
        N    HN
       CB   CG2
      CG2   HG2
      CG1   HG1
      CG1   CD1
      CD2   HD2
      CD2    CE
      CD1   FD1
       CE    HE
        O     C
       CB   CG1
       CE   CD1
      CG2   CD2
  [ impropers ]
        N    -C    CA    HN
        C    CA    +N     O
  [ cmap ]
       -C     N    CA     C    +N

[ DFPG4 ]
; 4-fluoro-phenyl-D-glycine
  [ atoms ]
        N      NH1 -0.4700   1
       HN        H  0.3100   1
       CA     CTD1  0.0700   1
       HA      HB1  0.0900   1
       CB   CG2R61  0.0160   2
      CG1   CG2R61 -0.1740   2
      HG1    HGR61  0.1150   2
      CG2   CG2R61 -0.1740   2
      HG2    HGR61  0.1150   2
      CD1   CG2R61 -0.0860   2
      HD1    HGR62  0.1800   2
      CD2   CG2R61 -0.0860   2
      HD2    HGR62  0.1800   2
       CE   CG2R66  0.1240   2
       FE     FGR1 -0.2100   2
        C        C  0.5100   3
        O        O -0.5100   3
  [ bonds ]
        N    CA
        C    CA
        C    +N
       CA    HA
       CA    CB
        N    HN
       CB   CG2
      CG1   HG1
      CG1   CD1
      CG2   HG2
      CD1   HD1
      CD2   HD2
      CD2    CE
       CE    FE
        O     C
       CB   CG1
       CE   CD1
      CG2   CD2
  [ impropers ]
        N    -C    CA    HN
        C    CA    +N     O
  [ cmap ]
       -C     N    CA     C    +N

[ DFPH2 ]
; 2-fluoro-phenyl-D-alanine
  [ atoms ]
        N      NH1 -0.4700   1
       HN        H  0.3100   1
       CA     CTD1  0.0700   1
       HA      HB1  0.0900   1
       CB    CG321 -0.1800   2
      HB1     HGA2  0.0900   2
      HB2     HGA2  0.0900   2
       CG   CG2R61  0.1290   3
      CD1   CG2R66 -0.0310   3
      FD1     FGR1 -0.1380   3
      CE1   CG2R61 -0.1090   3
      HE1    HGR62  0.1490   3
      CD2   CG2R61 -0.1150   4
      HD2    HGR61  0.1150   4
      CE2   CG2R61 -0.1150   5
      HE2    HGR61  0.1150   5
       CZ   CG2R61 -0.1150   6
       HZ    HGR61  0.1150   6
        C        C  0.5100   7
        O        O -0.5100   7
  [ bonds ]
        N    CA
        C    CA
        C    +N
       CA    HA
       CA    CB
        N    HN
       CB   HB1
       CB   HB2
       CB    CG
       CG   CD2
      CD1   FD1
      CD1   CE1
      CD2   HD2
      CE1   HE1
      CE2   HE2
      CE2    CZ
       CZ    HZ
        O     C
       CG   CD1
       CZ   CE1
      CD2   CE2
  [ impropers ]
        N    -C    CA    HN
        C    CA    +N     O
  [ cmap ]
       -C     N    CA     C    +N

[ DFPH3 ]
; 3-fluoro-phenyl-D-alanine
  [ atoms ]
        N      NH1 -0.4700   1
       HN        H  0.3100   1
       CA     CTD1  0.0700   1
       HA      HB1  0.0900   1
       CB    CG321 -0.1800   2
      HB1     HGA2  0.0900   2
      HB2     HGA2  0.0900   2
       CG   CG2R61 -0.0450   3
      CD1   CG2R61 -0.1170   3
      HD1    HGR62  0.1770   3
      CD2   CG2R61 -0.1040   3
      HD2    HGR61  0.1150   3
      CE1   CG2R66  0.1410   3
      FE1     FGR1 -0.2100   3
      CE2   CG2R61 -0.1660   3
      HE2    HGR61  0.1150   3
       CZ   CG2R61 -0.0860   3
       HZ    HGR62  0.1800   3
        C        C  0.5100   4
        O        O -0.5100   4
  [ bonds ]
        N    CA
        C    CA
        C    +N
       CA    HA
       CA    CB
        N    HN
       CB   HB1
       CB   HB2
       CB    CG
       CG   CD2
      CD1   HD1
      CD1   CE1
      CD2   HD2
      CE1   FE1
      CE2   HE2
      CE2    CZ
       CZ    HZ
        O     C
       CG   CD1
       CZ   CE1
      CD2   CE2
  [ impropers ]
        N    -C    CA    HN
        C    CA    +N     O
  [ cmap ]
       -C     N    CA     C    +N

[ DFUA2 ]
; (2-furyl)-D-alanine
  [ atoms ]
        N      NH1 -0.4700   1
       HN        H  0.3100   1
       CA     CTD1  0.0700   1
       HA      HB1  0.0900   1
       CB    CG321 -0.1150   2
      HB1     HGA2  0.0900   2
      HB2     HGA2  0.0900   2
       CG   CG2R51  0.1860   2
      CD2   CG2R51 -0.2870   2
      HD2    HGR51  0.1910   2
      OD1   OG2R50 -0.2690   2
      CE2   CG2R51 -0.2920   2
      HE2    HGR51  0.2040   2
      CE1   CG2R51  0.0630   2
      HE1    HGR52  0.1390   2
        C        C  0.5100   3
        O        O -0.5100   3
  [ bonds ]
        N    CA
        C    CA
        C    +N
       CA    HA
       CA    CB
        N    HN
       CB   HB1
       CB   HB2
       CB    CG
       CG   OD1
      CD2   HD2
      CD2   CE2
      OD1   CE1
      CE2   HE2
      CE1   HE1
        O     C
       CG   CD2
      CE1   CE2
  [ impropers ]
        N    -C    CA    HN
        C    CA    +N     O
  [ cmap ]
       -C     N    CA     C    +N

[ DFVAL ]
; 3-fluoro-D-valine
  [ atoms ]
        N      NH1 -0.4700   1
       HN        H  0.3100   1
       CA     CTD1  0.0700   1
       HA      HB1  0.0900   1
       CB    CG322  0.2650   2
      FG3     FGA1 -0.2650   2
      CG1    CG331 -0.2700   2
     HG11     HGA3  0.0900   2
     HG12     HGA3  0.0900   2
     HG13     HGA3  0.0900   2
      CG2    CG331 -0.2700   2
     HG21     HGA3  0.0900   2
     HG22     HGA3  0.0900   2
     HG23     HGA3  0.0900   2
        C        C  0.5100   3
        O        O -0.5100   3
  [ bonds ]
        N    CA
        C    CA
        C    +N
       CA    HA
       CA    CB
        N    HN
       CB   FG3
       CB   CG1
       CB   CG2
      CG1  HG11
      CG1  HG12
      CG1  HG13
      CG2  HG21
      CG2  HG22
      CG2  HG23
        O     C
  [ impropers ]
        N    -C    CA    HN
        C    CA    +N     O
  [ cmap ]
       -C     N    CA     C    +N

[ DGBUT ]
; 2-amino-4-D-guanidinobutryric acid
  [ atoms ]
        N      NH1 -0.4700   1
       HN        H  0.3100   1
       CA     CTD1  0.0700   1
       HA      HB1  0.0900   1
       CB    CG321 -0.1800   2
      HB1     HGA2  0.0900   2
      HB2     HGA2  0.0900   2
       CG    CG324  0.2000   3
      HG1     HGA2  0.0900   3
      HG2     HGA2  0.0900   3
       ND    NG2P1 -0.7000   3
       HD     HGP2  0.4400   3
       CE    CG2N1  0.6400   3
      NZ2    NG2P1 -0.8000   3
     HZ22     HGP2  0.4600   3
     HZ21     HGP2  0.4600   3
      NZ1    NG2P1 -0.8000   3
     HZ12     HGP2  0.4600   3
     HZ11     HGP2  0.4600   3
        C        C  0.5100   4
        O        O -0.5100   4
  [ bonds ]
        N    CA
        C    CA
        C    +N
       CA    HA
       CA    CB
        N    HN
       CB   HB1
       CB   HB2
       CB    CG
       CG   HG1
       CG   HG2
       CG    ND
       ND    HD
       ND    CE
       CE   NZ1
      NZ2  HZ22
      NZ2  HZ21
      NZ1  HZ12
      NZ1  HZ11
        O     C
       CE   NZ2
  [ impropers ]
       CE   NZ1   NZ2    ND
        N    -C    CA    HN
        C    CA    +N     O
  [ cmap ]
       -C     N    CA     C    +N

[ DGDPR ]
; 2-amino-3-D-guanidinopropionic acid
  [ atoms ]
        N      NH1 -0.4700   1
       HN        H  0.3100   1
       CA     CTD1  0.0700   1
       HA      HB1  0.0900   1
       CB    CG324  0.2000   2
      HB1     HGA2  0.0900   2
      HB2     HGA2  0.0900   2
       NG    NG2P1 -0.7000   2
       HG     HGP2  0.4400   2
       CD    CG2N1  0.6400   2
      NE1    NG2P1 -0.8000   2
     HE11     HGP2  0.4600   2
     HE12     HGP2  0.4600   2
      NE2    NG2P1 -0.8000   2
     HE22     HGP2  0.4600   2
     HE21     HGP2  0.4600   2
        C        C  0.5100   3
        O        O -0.5100   3
  [ bonds ]
        N    CA
        C    CA
        C    +N
       CA    HA
       CA    CB
        N    HN
       CB   HB1
       CB   HB2
       CB    NG
       NG    HG
       NG    CD
       CD   NE2
      NE1  HE11
      NE1  HE12
      NE2  HE22
      NE2  HE21
        O     C
       CD   NE1
  [ impropers ]
       CD   NE2    NG   NE1
        N    -C    CA    HN
        C    CA    +N     O
  [ cmap ]
       -C     N    CA     C    +N

[ DHIL4 ]
; 4-hydroxy-D-isoleucine
  [ atoms ]
        N      NH1 -0.4700   1
       HN        H  0.3100   1
       CA     CTD1  0.0700   1
       HA      HB1  0.0900   1
       CB    CG311 -0.0900   2
      HB1     HGA1  0.0900   2
      CG1    CG311  0.1400   3
     HG11     HGA1  0.0900   3
      OD1    OG311 -0.6600   3
     HD11     HGP1  0.4300   3
      CG2    CG331 -0.2700   4
     HG21     HGA3  0.0900   4
     HG22     HGA3  0.0900   4
     HG23     HGA3  0.0900   4
      CD2    CG331 -0.2700   5
     HD21     HGA3  0.0900   5
     HD22     HGA3  0.0900   5
     HD23     HGA3  0.0900   5
        C        C  0.5100   6
        O        O -0.5100   6
  [ bonds ]
        N    CA
        C    CA
        C    +N
       CA    HA
       CA    CB
        N    HN
       CB   HB1
       CB   CG1
       CB   CG2
      CG1  HG11
      CG1   OD1
      CG1   CD2
      OD1  HD11
      CG2  HG21
      CG2  HG22
      CG2  HG23
      CD2  HD21
      CD2  HD22
      CD2  HD23
        O     C
  [ impropers ]
        N    -C    CA    HN
        C    CA    +N     O
  [ cmap ]
       -C     N    CA     C    +N

[ DHLEU ]
; homo-D-leucine
  [ atoms ]
        N      NH1 -0.4700   1
       HN        H  0.3100   1
       CA     CTD1  0.0700   1
       HA      HB1  0.0900   1
       CB    CG321 -0.1800   2
      HB1     HGA2  0.0900   2
      HB2     HGA2  0.0900   2
       CG    CG321 -0.1800   3
      HG1     HGA2  0.0900   3
      HG2     HGA2  0.0900   3
       CD    CG311 -0.0900   4
       HD     HGA1  0.0900   4
      CE1    CG331 -0.2700   5
     HE11     HGA3  0.0900   5
     HE12     HGA3  0.0900   5
     HE13     HGA3  0.0900   5
      CE2    CG331 -0.2700   6
     HE21     HGA3  0.0900   6
     HE22     HGA3  0.0900   6
     HE23     HGA3  0.0900   6
        C        C  0.5100   7
        O        O -0.5100   7
  [ bonds ]
        N    CA
        C    CA
        C    +N
       CA    HA
       CA    CB
        N    HN
       CB   HB1
       CB   HB2
       CB    CG
       CG   HG1
       CG   HG2
       CG    CD
       CD    HD
       CD   CE1
       CD   CE2
      CE1  HE11
      CE1  HE12
      CE1  HE13
      CE2  HE21
      CE2  HE22
      CE2  HE23
        O     C
  [ impropers ]
        N    -C    CA    HN
        C    CA    +N     O
  [ cmap ]
       -C     N    CA     C    +N

[ DHSER ]
; homo-D-serine
  [ atoms ]
        N      NH1 -0.4700   1
       HN        H  0.3100   1
       CA     CTD1  0.0700   1
       HA      HB1  0.0900   1
       CB    CG321 -0.1800   2
      HB1     HGA2  0.0900   2
      HB2     HGA2  0.0900   2
       CG    CG321  0.0500   3
      HG1     HGA2  0.0900   3
      HG2     HGA2  0.0900   3
       OD    OG311 -0.6500   3
       HD     HGP1  0.4200   3
        C        C  0.5100   4
        O        O -0.5100   4
  [ bonds ]
        N    CA
        C    CA
        C    +N
       CA    HA
       CA    CB
        N    HN
       CB   HB1
       CB   HB2
       CB    CG
       CG   HG1
       CG   HG2
       CG    OD
       OD    HD
        O     C
  [ impropers ]
        N    -C    CA    HN
        C    CA    +N     O
  [ cmap ]
       -C     N    CA     C    +N

[ DIAL ]
; diethylalanine
  [ atoms ]
        N      NH1 -0.4700   1
       HN        H  0.3100   1
       CA      CT1  0.0700   1
       HA      HB1  0.0900   1
       CB    CG311 -0.0900   2
       HB     HGA1  0.0900   2
      CG1    CG321 -0.1800   3
     HG11     HGA2  0.0900   3
     HG12     HGA2  0.0900   3
      CG2    CG321 -0.1800   4
     HG21     HGA2  0.0900   4
     HG22     HGA2  0.0900   4
      CD1    CG331 -0.2700   5
     HD11     HGA3  0.0900   5
     HD12     HGA3  0.0900   5
     HD13     HGA3  0.0900   5
      CD2    CG331 -0.2700   6
     HD21     HGA3  0.0900   6
     HD22     HGA3  0.0900   6
     HD23     HGA3  0.0900   6
        C        C  0.5100   7
        O        O -0.5100   7
  [ bonds ]
        N    CA
        C    CA
        C    +N
       CA    HA
       CA    CB
        N    HN
       CB    HB
       CB   CG1
       CB   CG2
      CG1  HG11
      CG1  HG12
      CG1   CD1
      CG2  HG21
      CG2  HG22
      CG2   CD2
      CD1  HD11
      CD1  HD12
      CD1  HD13
      CD2  HD21
      CD2  HD22
      CD2  HD23
        O     C
  [ impropers ]
        N    -C    CA    HN
        C    CA    +N     O
  [ cmap ]
       -C     N    CA     C    +N

[ DIPH ]
; 3,3-diphenylalanine
  [ atoms ]
        N      NH1 -0.4700   1
       HN        H  0.3100   1
       CA      CT1  0.0700   1
       HA      HB1  0.0900   1
       CB    CG311 -0.0900   2
       HB     HGA1  0.0900   2
      CG3   CG2R61  0.0000   3
      CG1   CG2R61  0.0000   4
      CD3   CG2R61 -0.1150   5
      HD3    HGR61  0.1150   5
      CD4   CG2R61 -0.1150   6
      HD4    HGR61  0.1150   6
      CD1   CG2R61 -0.1150   7
      HD1    HGR61  0.1150   7
      CD2   CG2R61 -0.1150   8
      HD2    HGR61  0.1150   8
      CE3   CG2R61 -0.1150   9
      HE3    HGR61  0.1150   9
      CE4   CG2R61 -0.1150  10
      HE4    HGR61  0.1150  10
      CE1   CG2R61 -0.1150  11
      HE1    HGR61  0.1150  11
      CE2   CG2R61 -0.1150  12
      HE2    HGR61  0.1150  12
      CZ3   CG2R61 -0.1150  13
      HZ3    HGR61  0.1150  13
      CZ1   CG2R61 -0.1150  14
      HZ1    HGR61  0.1150  14
        C        C  0.5100  15
        O        O -0.5100  15
  [ bonds ]
        N    CA
        C    CA
        C    +N
       CA    HA
       CA    CB
        N    HN
       CB    HB
       CB   CG3
       CB   CG1
      CG3   CD3
      CG1   CD2
      CD3   HD3
      CD4   HD4
      CD4   CE4
      CD1   HD1
      CD1   CE1
      CD2   HD2
      CE3   HE3
      CE3   CZ3
      CE4   HE4
      CE1   HE1
      CE2   HE2
      CE2   CZ1
      CZ3   HZ3
      CZ1   HZ1
        O     C
      CG3   CD4
      CD3   CE3
      CE4   CZ3
      CG1   CD1
      CE1   CZ1
      CD2   CE2
  [ impropers ]
        N    -C    CA    HN
        C    CA    +N     O
  [ cmap ]
       -C     N    CA     C    +N

[ DMK ]
; 3,3-dimethyl aspartic acid
  [ atoms ]
        N      NH1 -0.4700   1
       HN        H  0.3100   1
       CA      CT1  0.0700   1
       HA      HB1  0.0900   1
       CB    CG301 -0.1040   2
      CG1    CG2O3  0.3040   2
      OD1    OG2D2 -0.6000   2
      OD2    OG2D2 -0.6000   2
      CG2    CG331 -0.2700   3
     HG22     HGA3  0.0900   3
     HG23     HGA3  0.0900   3
     HG21     HGA3  0.0900   3
      CG3    CG331 -0.2700   4
     HG33     HGA3  0.0900   4
     HG31     HGA3  0.0900   4
     HG32     HGA3  0.0900   4
        C        C  0.5100   5
        O        O -0.5100   5
  [ bonds ]
        N    CA
        C    CA
        C    +N
       CA    HA
       CA    CB
        N    HN
       CB   CG1
       CB   CG3
       CB   CG2
      CG1   OD1
      CG1   OD2
      CG3  HG33
      CG3  HG31
      CG3  HG32
      CG2  HG22
      CG2  HG23
      CG2  HG21
        O     C
  [ impropers ]
      CG1   OD2   OD1    CB
        N    -C    CA    HN
        C    CA    +N     O
  [ cmap ]
       -C     N    CA     C    +N

[ DMOT5 ]
; 5-methoxy-D-tryptophan
  [ atoms ]
        N      NH1 -0.4700   1
       HN        H  0.3100   1
       CA     CTD1  0.0700   1
       HA      HB1  0.0900   1
       CB    CG321 -0.1800   2
      HB1     HGA2  0.0900   2
      HB2     HGA2  0.0900   2
       CG   CG2R51 -0.0460   3
      CD1   CG2R51 -0.1630   3
      HD1    HGR52  0.2200   3
      CD2   CG2RC0  0.1220   3
      NE1   NG2R51 -0.5180   3
      HE1     HGP1  0.3630   3
      CE2   CG2RC0  0.2300   3
      CE3   CG2R61 -0.2620   3
      HE3    HGR61  0.2010   3
      CZ2   CG2R61 -0.2830   3
      HZ2    HGR61  0.1950   3
      CZ3   CG2R61  0.1620   3
      OZ3    OG301 -0.3910   3
      CJ3    CG331 -0.1000   3
     HJ31     HGA3  0.0900   3
     HJ32     HGA3  0.0900   3
     HJ33     HGA3  0.0900   3
      CH2   CG2R61 -0.1960   3
      HH2    HGR61  0.1960   3
        C        C  0.5100   4
        O        O -0.5100   4
  [ bonds ]
        N    CA
        C    CA
        C    +N
       CA    HA
       CA    CB
        N    HN
       CB   HB1
       CB   HB2
       CB    CG
       CG   CD2
      CD1   HD1
      CD1   NE1
      CD2   CE3
      NE1   HE1
      NE1   CE2
      CE2   CZ2
      CE3   HE3
      CZ2   HZ2
      CZ3   OZ3
      CZ3   CH2
      OZ3   CJ3
      CJ3  HJ31
      CJ3  HJ32
      CJ3  HJ33
      CH2   HH2
        O     C
       CG   CD1
      CD2   CE2
      CE3   CZ3
      CZ2   CH2
  [ impropers ]
        N    -C    CA    HN
        C    CA    +N     O
  [ cmap ]
       -C     N    CA     C    +N

[ DMP3 ]
; 3-ethyl-phenylalanine
  [ atoms ]
        N      NH1 -0.4700   1
       HN        H  0.3100   1
       CA      CT1  0.0700   1
       HA      HB1  0.0900   1
       CB    CG321 -0.1800   2
      HB1     HGA2  0.0900   2
      HB2     HGA2  0.0900   2
       CG   CG2R61  0.0000   3
      CD1   CG2R61 -0.1150   4
      HD1    HGR61  0.1150   4
      CD2   CG2R61 -0.1150   5
      HD2    HGR61  0.1150   5
      CE1   CG2R61 -0.1150   6
      HE1    HGR61  0.1150   6
      CE2   CG2R61  0.0000   7
       CZ   CG2R61 -0.1150   8
       HZ    HGR61  0.1150   8
       CH    CG321 -0.1800   9
      HH1     HGA2  0.0900   9
      HH2     HGA2  0.0900   9
       CJ    CG331 -0.2700  10
      HJ1     HGA3  0.0900  10
      HJ2     HGA3  0.0900  10
      HJ3     HGA3  0.0900  10
        C        C  0.5100  11
        O        O -0.5100  11
  [ bonds ]
        N    CA
        C    CA
        C    +N
       CA    HA
       CA    CB
        N    HN
       CB   HB1
       CB   HB2
       CB    CG
       CG   CD2
      CD1   HD1
      CD1   CE1
      CD2   HD2
      CE1   HE1
      CE2    CZ
      CE2    CH
       CZ    HZ
       CH   HH1
       CH   HH2
       CH    CJ
       CJ   HJ1
       CJ   HJ2
       CJ   HJ3
        O     C
       CG   CD1
       CZ   CE1
      CD2   CE2
  [ impropers ]
        N    -C    CA    HN
        C    CA    +N     O
  [ cmap ]
       -C     N    CA     C    +N

[ DMP34 ]
; 3,4-dimethyl-D-phenylalanine
  [ atoms ]
        N      NH1 -0.4700   1
       HN        H  0.3100   1
       CA     CTD1  0.0700   1
       HA      HB1  0.0900   1
       CB    CG321 -0.1800   2
      HB1     HGA2  0.0900   2
      HB2     HGA2  0.0900   2
       CG   CG2R61  0.0000   3
      CD2   CG2R61 -0.1150   4
      HD2    HGR61  0.1150   4
      CD1   CG2R61 -0.1150   5
      HD1    HGR61  0.1150   5
      CE2   CG2R61 -0.1150   6
      HE2    HGR61  0.1150   6
      CE1   CG2R61  0.0000   7
       CZ   CG2R61  0.0000   7
       CJ    CG331 -0.2700   8
      HJ1     HGA3  0.0900   8
      HJ2     HGA3  0.0900   8
      HJ3     HGA3  0.0900   8
       CH    CG331 -0.2700   9
      HH1     HGA3  0.0900   9
      HH2     HGA3  0.0900   9
      HH3     HGA3  0.0900   9
        C        C  0.5100  10
        O        O -0.5100  10
  [ bonds ]
        N    CA
        C    CA
        C    +N
       CA    HA
       CA    CB
        N    HN
       CB   HB1
       CB   HB2
       CB    CG
       CG   CD2
      CD2   HD2
      CD1   HD1
      CD1   CE1
      CE2   HE2
      CE2    CZ
      CE1    CJ
       CZ    CH
       CJ   HJ1
       CJ   HJ2
       CJ   HJ3
       CH   HH1
       CH   HH2
       CH   HH3
        O     C
       CG   CD1
       CZ   CE1
      CD2   CE2
  [ impropers ]
        N    -C    CA    HN
        C    CA    +N     O
  [ cmap ]
       -C     N    CA     C    +N

[ DMPH2 ]
; 2-methyl-phenyl-D-alanine
  [ atoms ]
        N      NH1 -0.4700   1
       HN        H  0.3100   1
       CA     CTD1  0.0700   1
       HA      HB1  0.0900   1
       CB    CG321 -0.1800   2
      HB1     HGA2  0.0900   2
      HB2     HGA2  0.0900   2
       CG   CG2R61  0.0000   3
      CD2   CG2R61 -0.1150   4
      HD2    HGR61  0.1150   4
      CD1   CG2R61  0.0000   5
      CE2   CG2R61 -0.1150   6
      HE2    HGR61  0.1150   6
      CE1   CG2R61 -0.1150   7
      HE1    HGR61  0.1150   7
       CH    CG331 -0.2700   8
      HH1     HGA3  0.0900   8
      HH2     HGA3  0.0900   8
      HH3     HGA3  0.0900   8
       CZ   CG2R61 -0.1150   9
       HZ    HGR61  0.1150   9
        C        C  0.5100  10
        O        O -0.5100  10
  [ bonds ]
        N    CA
        C    CA
        C    +N
       CA    HA
       CA    CB
        N    HN
       CB   HB1
       CB   HB2
       CB    CG
       CG   CD2
      CD2   HD2
      CD1   CE1
      CD1    CH
      CE2   HE2
      CE2    CZ
      CE1   HE1
       CH   HH1
       CH   HH2
       CH   HH3
       CZ    HZ
        O     C
       CG   CD1
       CZ   CE1
      CD2   CE2
  [ impropers ]
        N    -C    CA    HN
        C    CA    +N     O
  [ cmap ]
       -C     N    CA     C    +N

[ DMTR5 ]
; 5-methyl-D-tryptophan
  [ atoms ]
        N      NH1 -0.4700   1
       HN        H  0.3100   1
       CA     CTD1  0.0700   1
       HA      HB1  0.0900   1
       CB    CG321 -0.1800   2
      HB1     HGA2  0.0900   2
      HB2     HGA2  0.0900   2
       CG   CG2R51 -0.0430   3
      CD1   CG2R51 -0.1630   3
      HD1    HGR52  0.2200   3
      CD2   CG2RC0  0.1200   3
      NE1   NG2R51 -0.5180   3
      HE1     HGP1  0.3630   3
      CE2   CG2RC0  0.2300   3
      CE3   CG2R61 -0.2620   3
      HE3    HGR61  0.2010   3
      CZ2   CG2R61 -0.2850   3
      HZ2    HGR61  0.1950   3
      CZ3   CG2R61 -0.0580   3
      CH2   CG2R61 -0.1960   4
      HH2    HGR61  0.1960   4
      CJ3    CG331 -0.2700   5
     HJ31     HGA3  0.0900   5
     HJ32     HGA3  0.0900   5
     HJ33     HGA3  0.0900   5
        C        C  0.5100   6
        O        O -0.5100   6
  [ bonds ]
        N    CA
        C    CA
        C    +N
       CA    HA
       CA    CB
        N    HN
       CB   HB1
       CB   HB2
       CB    CG
       CG   CD2
      CD1   HD1
      CD1   NE1
      CD2   CE3
      NE1   HE1
      NE1   CE2
      CE2   CZ2
      CE3   HE3
      CZ2   HZ2
      CZ3   CH2
      CZ3   CJ3
      CH2   HH2
      CJ3  HJ31
      CJ3  HJ32
      CJ3  HJ33
        O     C
       CG   CD1
      CD2   CE2
      CH2   CZ2
      CE3   CZ3
  [ impropers ]
        N    -C    CA    HN
        C    CA    +N     O
  [ cmap ]
       -C     N    CA     C    +N

[ DMTR6 ]
; 6-methyl-D-tryptophan
  [ atoms ]
        N      NH1 -0.4700   1
       HN        H  0.3100   1
       CA     CTD1  0.0700   1
       HA      HB1  0.0900   1
       CB    CG321 -0.1800   2
      HB1     HGA2  0.0900   2
      HB2     HGA2  0.0900   2
       CG   CG2R51 -0.0430   3
      CD1   CG2R51 -0.1630   3
      HD1    HGR52  0.2200   3
      CD2   CG2RC0  0.1010   3
      NE1   NG2R51 -0.5180   3
      HE1     HGP1  0.3630   3
      CE2   CG2RC0  0.2490   3
      CE3   CG2R61 -0.2590   3
      HE3    HGR61  0.2010   3
      CZ2   CG2R61 -0.2880   3
      HZ2    HGR61  0.1950   3
      CZ3   CG2R61 -0.2370   3
      HZ3    HGR61  0.1960   3
      CH2   CG2R61 -0.0170   3
      CJ2    CG331 -0.2700   4
     HJ21     HGA3  0.0900   4
     HJ22     HGA3  0.0900   4
     HJ23     HGA3  0.0900   4
        C        C  0.5100   5
        O        O -0.5100   5
  [ bonds ]
        N    CA
        C    CA
        C    +N
       CA    HA
       CA    CB
        N    HN
       CB   HB1
       CB   HB2
       CB    CG
       CG   CD2
      CD1   HD1
      CD1   NE1
      CD2   CE3
      NE1   HE1
      NE1   CE2
      CE2   CZ2
      CE3   HE3
      CZ2   HZ2
      CZ3   HZ3
      CZ3   CH2
      CH2   CJ2
      CJ2  HJ21
      CJ2  HJ22
      CJ2  HJ23
        O     C
       CG   CD1
      CD2   CE2
      CE3   CZ3
      CZ2   CH2
  [ impropers ]
        N    -C    CA    HN
        C    CA    +N     O
  [ cmap ]
       -C     N    CA     C    +N

[ DNAO1 ]
; 5-hydroxy-1-D-naphthalene
  [ atoms ]
        N      NH1 -0.4700   1
       HN        H  0.3100   1
       CA     CTD1  0.0700   1
       HA      HB1  0.0900   1
       CB    CG321 -0.1800   2
      HB1     HGA2  0.0900   2
      HB2     HGA2  0.0900   2
       CG   CG2R61  0.0000   3
      CD1   CG2R61  0.0000   3
      CD2   CG2R61 -0.1150   4
      HD2    HGR61  0.1150   4
      CE1   CG2R61  0.0000   5
      CH1   CG2R61 -0.1150   6
      HH1    HGR61  0.1150   6
      CE2   CG2R61 -0.1150   7
      HE2    HGR61  0.1150   7
      CH2   CG2R61 -0.1150   8
      HH2    HGR61  0.1150   8
       CZ   CG2R61 -0.1150   9
       HZ    HGR61  0.1150   9
      CJ1   CG2R61  0.1100  10
      OJ1    OG311 -0.5300  10
      HJ1     HGP1  0.4200  10
      CJ2   CG2R61 -0.1150  11
      HJ2    HGR61  0.1150  11
        C        C  0.5100  12
        O        O -0.5100  12
  [ bonds ]
        N    CA
        C    CA
        C    +N
       CA    HA
       CA    CB
        N    HN
       CB   HB1
       CB   HB2
       CB    CG
       CG   CD1
      CD1   CH1
      CD2   HD2
      CD2   CE2
      CE1   CH2
      CE1    CZ
      CH1   HH1
      CE2   HE2
      CH2   HH2
       CZ    HZ
      CJ1   OJ1
      CJ1   CJ2
      OJ1   HJ1
      CJ2   HJ2
        O     C
      CH1   CJ1
      CH2   CJ2
      CD1   CE1
       CG   CD2
       CZ   CE2
  [ impropers ]
        N    -C    CA    HN
        C    CA    +N     O
  [ cmap ]
       -C     N    CA     C    +N

[ DNAO2 ]
; 6-hydroxy-2-D-naphthalene
  [ atoms ]
        N      NH1 -0.4700   1
       HN        H  0.3100   1
       CA     CTD1  0.0700   1
       HA      HB1  0.0900   1
       CB    CG321 -0.1800   2
      HB1     HGA2  0.0900   2
      HB2     HGA2  0.0900   2
       CG   CG2R61  0.0000   3
      CD1   CG2R61 -0.1150   4
      HD1    HGR61  0.1150   4
      CD2   CG2R61 -0.1150   5
      HD2    HGR61  0.1150   5
      CE1   CG2R61 -0.1150   6
      HE1    HGR61  0.1150   6
      CE2   CG2R61  0.0000   7
       CZ   CG2R61  0.0000   7
      CH2   CG2R61 -0.1150   8
      HH2    HGR61  0.1150   8
      CH1   CG2R61 -0.1150   9
      HH1    HGR61  0.1150   9
      CJ2   CG2R61  0.1100  10
      OJ2    OG311 -0.5300  10
      HJ2     HGP1  0.4200  10
      CJ1   CG2R61 -0.1150  11
      HJ1    HGR61  0.1150  11
        C        C  0.5100  12
        O        O -0.5100  12
  [ bonds ]
        N    CA
        C    CA
        C    +N
       CA    HA
       CA    CB
        N    HN
       CB   HB1
       CB   HB2
       CB    CG
       CG   CD2
      CD1   HD1
      CD1   CE1
      CD2   HD2
      CE1   HE1
      CE2    CZ
      CE2   CH2
       CZ   CH1
      CH2   HH2
      CH1   HH1
      CJ2   OJ2
      CJ2   CJ1
      OJ2   HJ2
      CJ1   HJ1
        O     C
       CG   CD1
      CD2   CE2
       CZ   CE1
      CJ1   CH1
      CJ2   CH2
  [ impropers ]
        N    -C    CA    HN
        C    CA    +N     O
  [ cmap ]
       -C     N    CA     C    +N

[ DNP ]
; 3-amino-alanine
  [ atoms ]
        N      NH1 -0.4700   1
       HN        H  0.3100   1
       CA      CT1  0.0700   1
       HA      HB1  0.0900   1
       CB    CG324  0.1300   2
      HB1     HGA2  0.0900   2
      HB2     HGA2  0.0900   2
       NG    NG3P3 -0.3000   2
      HG1     HGP2  0.3300   2
      HG2     HGP2  0.3300   2
      HG3     HGP2  0.3300   2
        C        C  0.5100   3
        O        O -0.5100   3
  [ bonds ]
        N    CA
        C    CA
        C    +N
       CA    HA
       CA    CB
        N    HN
       CB   HB1
       CB   HB2
       CB    NG
       NG   HG1
       NG   HG2
       NG   HG3
        O     C
  [ impropers ]
        N    -C    CA    HN
        C    CA    +N     O
  [ cmap ]
       -C     N    CA     C    +N

[ DORN ]
; "(delta)ornithine" (chemical name formally incorrect)
  [ atoms ]
       NT      NH3 -0.3000   1
      HT1       HC  0.3300   1
      HT2       HC  0.3300   1
      HT3       HC  0.3300   1
       CD      CT1  0.2100   1
       HD      HB1  0.1000   1
       CG      CT2 -0.1800   2
      HG1      HA2  0.0900   2
      HG2      HA2  0.0900   2
       CB      CT2 -0.1800   3
      HB1      HA2  0.0900   3
      HB2      HA2  0.0900   3
       CA      CT2 -0.0200   4
      HA1      HA2  0.0900   4
      HA2      HA2  0.0900   4
        N      NH1 -0.4700   4
       HN        H  0.3100   4
        C        C  0.5100   5
        O        O -0.5100   5
  [ bonds ]
       CG    CD
       CB    CG
       CA    CB
        N    CA
        N    HN
       NT    CD
        C    CD
        C    +N
       CD    HD
       CG   HG1
       CG   HG2
       CB   HB1
       CB   HB2
       CA   HA1
       CA   HA2
        O     C
       NT   HT1
       NT   HT2
       NT   HT3
  [ impropers ]
        N    -C    CA    HN
        C    CD    +N     O

[ DOTYR ]
; o-D-tyrosine
  [ atoms ]
        N      NH1 -0.4700   1
       HN        H  0.3100   1
       CA     CTD1  0.0700   1
       HA      HB1  0.0900   1
       CB    CG321 -0.1800   2
      HB1     HGA2  0.0900   2
      HB2     HGA2  0.0900   2
       CG   CG2R61  0.0000   3
      CD2   CG2R61 -0.1150   4
      HD2    HGR61  0.1150   4
      CD1   CG2R61  0.1100   5
      OD1    OG311 -0.5400   5
      HD1     HGP1  0.4300   5
      CE2   CG2R61 -0.1150   6
      HE2    HGR61  0.1150   6
      CE1   CG2R61 -0.1150   7
      HE1    HGR61  0.1150   7
       CZ   CG2R61 -0.1150   8
       HZ    HGR61  0.1150   8
        C        C  0.5100   9
        O        O -0.5100   9
  [ bonds ]
        N    CA
        C    CA
        C    +N
       CA    HA
       CA    CB
        N    HN
       CB   HB1
       CB   HB2
       CB    CG
       CG   CD2
      CD2   HD2
      CD1   OD1
      CD1   CE1
      OD1   HD1
      CE2   HE2
      CE2    CZ
      CE1   HE1
       CZ    HZ
        O     C
       CG   CD1
       CZ   CE1
      CD2   CE2
  [ impropers ]
        N    -C    CA    HN
        C    CA    +N     O
  [ cmap ]
       -C     N    CA     C    +N

[ DPP ]
; 2,3-Diaminopropanoic acid
  [ atoms ]
        N      NH1 -0.4700   1
       HN        H  0.3100   1
       CA      CT1  0.0700   1
       HA      HB1  0.0900   1
       CB    CG324  0.1300   2
      HB1     HGA2  0.0900   2
      HB2     HGA2  0.0900   2
       NG    NG3P3 -0.3000   2
      HG2     HGP2  0.3300   2
      HG3     HGP2  0.3300   2
      HG1     HGP2  0.3300   2
        C        C  0.5100   3
        O        O -0.5100   3
  [ bonds ]
        N    CA
        C    CA
        C    +N
       CA    HA
       CA    CB
        N    HN
       CB   HB1
       CB   HB2
       CB    NG
       NG   HG2
       NG   HG3
       NG   HG1
        O     C
  [ impropers ]
        N    -C    CA    HN
        C    CA    +N     O
  [ cmap ]
       -C     N    CA     C    +N

[ DPYR2 ]
; 3-(2-Pyridyl)-D-alanine
  [ atoms ]
        N      NH1 -0.4700   1
       HN        H  0.3100   1
       CA     CTD1  0.0700   1
       HA      HB1  0.0900   1
       CB    CG321 -0.1800   2
      HB1     HGA2  0.0900   2
      HB2     HGA2  0.0900   2
       CG   CG2R61  0.3780   3
      ND1   NG2R60 -0.5820   3
      CE1   CG2R61  0.1110   3
      HE1    HGR62  0.1270   3
      CD2   CG2R61 -0.2090   3
      HD2    HGR61  0.1150   3
      CE2   CG2R61 -0.0320   3
      HE2    HGR61  0.1150   3
       CZ   CG2R61 -0.1380   3
       HZ    HGR61  0.1150   3
        C        C  0.5100   4
        O        O -0.5100   4
  [ bonds ]
        N    CA
        C    CA
        C    +N
       CA    HA
       CA    CB
        N    HN
       CB   HB1
       CB   HB2
       CB    CG
       CG   CD2
      ND1   CE1
      CE1   HE1
      CD2   HD2
      CE2   HE2
      CE2    CZ
       CZ    HZ
        O     C
       CG   ND1
       CZ   CE1
      CD2   CE2
  [ impropers ]
        N    -C    CA    HN
        C    CA    +N     O
  [ cmap ]
       -C     N    CA     C    +N

[ DPYR3 ]
; 3-(3-Pyridyl)-D-alanine
  [ atoms ]
        N      NH1 -0.4700   1
       HN        H  0.3100   1
       CA     CTD1  0.0700   1
       HA      HB1  0.0900   1
       CB    CG321 -0.1800   2
      HB1     HGA2  0.0900   2
      HB2     HGA2  0.0900   2
       CG   CG2R61 -0.0030   3
      CD1   CG2R61  0.1800   3
      HD1    HGR62  0.1210   3
      NE1   NG2R60 -0.6030   3
       CZ   CG2R61  0.1770   3
       HZ    HGR62  0.1240   3
      CD2   CG2R61 -0.1160   3
      HD2    HGR61  0.1150   3
      CE2   CG2R61 -0.1100   3
      HE2    HGR61  0.1150   3
        C        C  0.5100   4
        O        O -0.5100   4
  [ bonds ]
        N    CA
        C    CA
        C    +N
       CA    HA
       CA    CB
        N    HN
       CB   HB1
       CB   HB2
       CB    CG
       CG   CD2
      CD1   HD1
      CD1   NE1
       CZ    HZ
       CZ   CE2
      CD2   HD2
      CE2   HE2
        O     C
       CG   CD1
      NE1    CZ
      CD2   CE2
  [ impropers ]
        N    -C    CA    HN
        C    CA    +N     O
  [ cmap ]
       -C     N    CA     C    +N

[ DPYR4 ]
; 3-(4-pyridyl)-D-alanine
  [ atoms ]
        N      NH1 -0.4700   1
       HN        H  0.3100   1
       CA     CTD1  0.0700   1
       HA      HB1  0.0900   1
       CB    CG321 -0.1800   2
      HB1     HGA2  0.0900   2
      HB2     HGA2  0.0900   2
       CG   CG2R61  0.0000   3
      CD1   CG2R61 -0.1150   4
      HD1    HGR61  0.1150   4
      CD2   CG2R61 -0.1150   5
      HD2    HGR61  0.1150   5
      CE1   CG2R61  0.1800   6
      HE1    HGR62  0.1200   6
      CE2   CG2R61  0.1800   6
      HE2    HGR62  0.1200   6
       NZ   NG2R60 -0.6000   6
        C        C  0.5100   7
        O        O -0.5100   7
  [ bonds ]
        N    CA
        C    CA
        C    +N
       CA    HA
       CA    CB
        N    HN
       CB   HB1
       CB   HB2
       CB    CG
       CG   CD2
      CD1   HD1
      CD1   CE1
      CD2   HD2
      CE1   HE1
      CE2   HE2
      CE2    NZ
        O     C
       CG   CD1
       NZ   CE1
      CD2   CE2
  [ impropers ]
        N    -C    CA    HN
        C    CA    +N     O
  [ cmap ]
       -C     N    CA     C    +N

[ DPYZ1 ]
; 3-(1-pyrazolyl)-D-alanine
  [ atoms ]
        N      NH1 -0.4700   1
       HN        H  0.3100   1
       CA     CTD1  0.0700   1
       HA      HB1  0.0900   1
       CB    CG321 -0.0400   2
      HB1     HGA2  0.0900   2
      HB2     HGA2  0.0900   2
       NG   NG2R51  0.2660   2
      CD2   CG2R51 -0.0130   2
      HD2    HGR52  0.0960   2
      ND1   NG2R50 -0.5720   2
      CE2   CG2R51 -0.3190   2
      HE2    HGR51  0.1650   2
      CE1   CG2R52  0.1050   2
      HE1    HGR52  0.1320   2
        C        C  0.5100   3
        O        O -0.5100   3
  [ bonds ]
        N    CA
        C    CA
        C    +N
       CA    HA
       CA    CB
        N    HN
       CB   HB1
       CB   HB2
       CB    NG
       NG   CD2
       NG   ND1
      CD2   HD2
      CE2   HE2
      CE2   CE1
      CE1   HE1
        O     C
      ND1   CE1
      CD2   CE2
  [ impropers ]
        N    -C    CA    HN
        C    CA    +N     O
  [ cmap ]
       -C     N    CA     C    +N

[ DQU32 ]
; 3-(2-Quinolyl)-D-alanine
  [ atoms ]
        N      NH1 -0.4700   1
       HN        H  0.3100   1
       CA     CTD1  0.0700   1
       HA      HB1  0.0900   1
       CB    CG321 -0.1800   2
      HB1     HGA2  0.0900   2
      HB2     HGA2  0.0900   2
       CG   CG2R61  0.4190   3
      ND2   NG2R60 -0.6050   3
      CE2   CG2R61  0.3820   3
      CD1   CG2R61 -0.2780   3
      HD1    HGR61  0.1150   3
      CE1   CG2R61  0.0380   3
      HE1    HGR61  0.1150   3
       CZ   CG2R61 -0.1650   3
      CH2   CG2R61 -0.1360   3
      HH2    HGR61  0.1150   3
      CH1   CG2R61 -0.1150   4
      HH1    HGR61  0.1150   4
      CJ2   CG2R61 -0.1150   5
      HJ2    HGR61  0.1150   5
      CJ1   CG2R61 -0.1150   6
      HJ1    HGR61  0.1150   6
        C        C  0.5100   7
        O        O -0.5100   7
  [ bonds ]
        N    CA
        C    CA
        C    +N
       CA    HA
       CA    CB
        N    HN
       CB   HB1
       CB   HB2
       CB    CG
       CG   ND2
      CE2    CZ
      CE2   CH2
      CD1   HD1
      CD1   CE1
      CE1   HE1
       CZ   CH1
      CH2   HH2
      CH1   HH1
      CJ2   HJ2
      CJ2   CJ1
      CJ1   HJ1
        O     C
       CG   CD1
      ND2   CE2
      CE1    CZ
      CH1   CJ1
      CH2   CJ2
  [ impropers ]
        N    -C    CA    HN
        C    CA    +N     O
  [ cmap ]
       -C     N    CA     C    +N

[ DQU33 ]
; 3-(3-quinolyl)-D-alanine
  [ atoms ]
        N      NH1 -0.4700   1
       HN        H  0.3100   1
       CA     CTD1  0.0700   1
       HA      HB1  0.0900   1
       CB    CG321 -0.1800   2
      HB1     HGA2  0.0900   2
      HB2     HGA2  0.0900   2
       CG   CG2R61  0.0000   3
      CD1   CG2R61  0.1600   4
      HD1    HGR62  0.1400   4
      NE1   NG2R60 -0.6400   4
       CZ   CG2R61  0.3400   4
      CD2   CG2R61 -0.1150   5
      HD2    HGR61  0.1150   5
      CE2   CG2R61  0.0000   6
      CH2   CG2R61 -0.1150   7
      HH2    HGR61  0.1150   7
      CH1   CG2R61 -0.1150   8
      HH1    HGR61  0.1150   8
      CJ2   CG2R61 -0.1150   9
      HJ2    HGR61  0.1150   9
      CJ1   CG2R61 -0.1150  10
      HJ1    HGR61  0.1150  10
        C        C  0.5100  11
        O        O -0.5100  11
  [ bonds ]
        N    CA
        C    CA
        C    +N
       CA    HA
       CA    CB
        N    HN
       CB   HB1
       CB   HB2
       CB    CG
       CG   CD2
      CD1   HD1
      CD1   NE1
       CZ   CE2
       CZ   CH1
      CD2   HD2
      CE2   CH2
      CH2   HH2
      CH1   HH1
      CJ2   HJ2
      CJ2   CJ1
      CJ1   HJ1
        O     C
       CG   CD1
      CD2   CE2
      NE1    CZ
      CH1   CJ1
      CH2   CJ2
  [ impropers ]
        N    -C    CA    HN
        C    CA    +N     O
  [ cmap ]
       -C     N    CA     C    +N

[ DQU34 ]
; 3-(4-quinolyl)-D-alanine
  [ atoms ]
        N      NH1 -0.4700   1
       HN        H  0.3100   1
       CA     CTD1  0.0700   1
       HA      HB1  0.0900   1
       CB    CG321 -0.1800   2
      HB1     HGA2  0.0900   2
      HB2     HGA2  0.0900   2
       CG   CG2R61  0.0000   3
      CD1   CG2R61  0.0000   4
      CD2   CG2R61 -0.1150   5
      HD2    HGR61  0.1150   5
      CE2   CG2R61  0.1600   6
      HE2    HGR62  0.1400   6
       NZ   NG2R60 -0.6400   6
      CE1   CG2R61  0.3400   6
      CH1   CG2R61 -0.1150   7
      HH1    HGR61  0.1150   7
      CH2   CG2R61 -0.1150   8
      HH2    HGR61  0.1150   8
      CJ1   CG2R61 -0.1150   9
      HJ1    HGR61  0.1150   9
      CJ2   CG2R61 -0.1150  10
      HJ2    HGR61  0.1150  10
        C        C  0.5100  11
        O        O -0.5100  11
  [ bonds ]
        N    CA
        C    CA
        C    +N
       CA    HA
       CA    CB
        N    HN
       CB   HB1
       CB   HB2
       CB    CG
       CG   CD1
      CD1   CH1
      CD2   HD2
      CD2   CE2
      CE2   HE2
       NZ   CE1
      CE1   CH2
      CH1   HH1
      CH2   HH2
      CJ1   HJ1
      CJ1   CJ2
      CJ2   HJ2
        O     C
      CH1   CJ1
      CH2   CJ2
       NZ   CE2
       CG   CD2
      CD1   CE1
  [ impropers ]
        N    -C    CA    HN
        C    CA    +N     O
  [ cmap ]
       -C     N    CA     C    +N

[ DQU35 ]
; 3-(5-quinolyl)-D-alanine
  [ atoms ]
        N      NH1 -0.4700   1
       HN        H  0.3100   1
       CA     CTD1  0.0700   1
       HA      HB1  0.0900   1
       CB    CG321 -0.1800   2
      HB1     HGA2  0.0900   2
      HB2     HGA2  0.0900   2
       CG   CG2R61  0.0000   3
      CD1   CG2R61 -0.1150   4
      HD1    HGR61  0.1150   4
      CD2   CG2R61 -0.1150   5
      HD2    HGR61  0.1150   5
      CE1   CG2R61 -0.1150   6
      HE1    HGR61  0.1150   6
      CE2   CG2R61  0.3400   7
      NH2   NG2R60 -0.6400   7
      CJ2   CG2R61  0.1600   7
      HJ2    HGR62  0.1400   7
       CZ   CG2R61  0.0000   8
      CH1   CG2R61 -0.1150   9
      HH1    HGR61  0.1150   9
      CJ1   CG2R61 -0.1150  10
      HJ1    HGR61  0.1150  10
        C        C  0.5100  11
        O        O -0.5100  11
  [ bonds ]
        N    CA
        C    CA
        C    +N
       CA    HA
       CA    CB
        N    HN
       CB   HB1
       CB   HB2
       CB    CG
       CG   CD2
      CD1   HD1
      CD1   CE1
      CD2   HD2
      CE1   HE1
      CE2   NH2
      CE2    CZ
      CJ2   HJ2
      CJ2   CJ1
       CZ   CH1
      CH1   HH1
      CJ1   HJ1
        O     C
       CG   CD1
      CD2   CE2
       CZ   CE1
      CJ1   CH1
      CJ2   NH2
  [ impropers ]
        N    -C    CA    HN
        C    CA    +N     O
  [ cmap ]
       -C     N    CA     C    +N

[ DQU36 ]
; 3-(6-quinolyl)-D-alanine
  [ atoms ]
        N      NH1 -0.4700   1
       HN        H  0.3100   1
       CA     CTD1  0.0700   1
       HA      HB1  0.0900   1
       CB    CG321 -0.1800   2
      HB1     HGA2  0.0900   2
      HB2     HGA2  0.0900   2
       CG   CG2R61  0.0000   3
      CD1   CG2R61 -0.1150   4
      HD1    HGR61  0.1150   4
      CD2   CG2R61 -0.1150   5
      HD2    HGR61  0.1150   5
      CE1   CG2R61 -0.1150   6
      HE1    HGR61  0.1150   6
      CE2   CG2R61 -0.0200   7
       CZ   CG2R61  0.0500   7
      CH2   CG2R61  0.1700   7
      HH2    HGR62  0.1500   7
      NJ2   NG2R60 -0.6100   7
      CJ1   CG2R61  0.1200   7
      HJ1    HGR62  0.1400   7
      CH1   CG2R61 -0.1150   8
      HH1    HGR61  0.1150   8
        C        C  0.5100   9
        O        O -0.5100   9
  [ bonds ]
        N    CA
        C    CA
        C    +N
       CA    HA
       CA    CB
        N    HN
       CB   HB1
       CB   HB2
       CB    CG
       CG   CD2
      CD1   HD1
      CD1   CE1
      CD2   HD2
      CE1   HE1
      CE2    CZ
      CE2   CH2
       CZ   CH1
      CH2   HH2
      NJ2   CJ1
      CJ1   HJ1
      CH1   HH1
        O     C
       CG   CD1
       CZ   CE1
      CD2   CE2
      CH1   CJ1
      CH2   NJ2
  [ impropers ]
        N    -C    CA    HN
        C    CA    +N     O
  [ cmap ]
       -C     N    CA     C    +N

[ DQX32 ]
; 3-(2-quinoxalyl)-D-alanine
  [ atoms ]
        N      NH1 -0.4700   1
       HN        H  0.3100   1
       CA     CTD1  0.0700   1
       HA      HB1  0.0900   1
       CB    CG321 -0.1800   2
      HB1     HGA2  0.0900   2
      HB2     HGA2  0.0900   2
       CG   CG2R61  0.4330   3
      ND1   NG2R60 -0.5950   3
      CE1   CG2R61  0.2450   3
      CD2   CG2R61  0.0800   3
      HD2    HGR62  0.1090   3
      NE2   NG2R60 -0.5410   3
       CZ   CG2R61  0.2690   3
      CH1   CG2R61 -0.1150   4
      HH1    HGR61  0.1150   4
      CH2   CG2R61 -0.1150   5
      HH2    HGR61  0.1150   5
      CJ1   CG2R61 -0.1150   6
      HJ1    HGR61  0.1150   6
      CJ2   CG2R61 -0.1150   7
      HJ2    HGR61  0.1150   7
        C        C  0.5100   8
        O        O -0.5100   8
  [ bonds ]
        N    CA
        C    CA
        C    +N
       CA    HA
       CA    CB
        N    HN
       CB   HB1
       CB   HB2
       CB    CG
       CG   ND1
      CE1    CZ
      CE1   CH1
      CD2   HD2
      CD2   NE2
       CZ   CH2
      CH1   HH1
      CH2   HH2
      CJ1   HJ1
      CJ1   CJ2
      CJ2   HJ2
        O     C
       CG   CD2
       CZ   NE2
      ND1   CE1
      CH1   CJ1
      CH2   CJ2
  [ impropers ]
        N    -C    CA    HN
        C    CA    +N     O
  [ cmap ]
       -C     N    CA     C    +N

[ DSTYA ]
; Styryl-D-alanine
  [ atoms ]
        N      NH1 -0.4700   1
       HN        H  0.3100   1
       CA     CTD1  0.0700   1
       HA      HB1  0.0900   1
       CB    CG321 -0.1800   2
      HB1     HGA2  0.0900   2
      HB2     HGA2  0.0900   2
       CG   CG2DC1 -0.0780   3
       HG     HGA4  0.1320   3
       CD   CG2DC1 -0.1640   3
       HD     HGA4  0.1460   3
       CE   CG2R61 -0.0320   3
      CZ1   CG2R61 -0.1190   3
      HZ1    HGR61  0.1150   3
      CZ2   CG2R61 -0.1150   4
      HZ2    HGR61  0.1150   4
      CH1   CG2R61 -0.1150   5
      HH1    HGR61  0.1150   5
      CH2   CG2R61 -0.1150   6
      HH2    HGR61  0.1150   6
       CJ   CG2R61 -0.1150   7
       HJ    HGR61  0.1150   7
        C        C  0.5100   8
        O        O -0.5100   8
  [ bonds ]
        N    CA
        C    CA
        C    +N
       CA    HA
       CA    CB
        N    HN
       CB   HB1
       CB   HB2
       CB    CG
       CG    HG
       CD    HD
       CD    CE
       CE   CZ2
      CZ1   HZ1
      CZ1   CH1
      CZ2   HZ2
      CH1   HH1
      CH2   HH2
      CH2    CJ
       CJ    HJ
        O     C
       CG    CD
      CZ1    CE
      CH1    CJ
      CH2   CZ2
  [ impropers ]
        N    -C    CA    HN
        C    CA    +N     O
  [ cmap ]
       -C     N    CA     C    +N

[ DTBP4 ]
; 4-tert-butyl-D-phenylalanine
  [ atoms ]
        N      NH1 -0.4700   1
       HN        H  0.3100   1
       CA     CTD1  0.0700   1
       HA      HB1  0.0900   1
       CB    CG321 -0.1800   2
      HB1     HGA2  0.0900   2
      HB2     HGA2  0.0900   2
       CG   CG2R61  0.0000   3
      CD1   CG2R61 -0.1150   4
      HD1    HGR61  0.1150   4
      CD2   CG2R61 -0.1150   5
      HD2    HGR61  0.1150   5
      CE1   CG2R61 -0.1150   6
      HE1    HGR61  0.1150   6
      CE2   CG2R61 -0.1150   7
      HE2    HGR61  0.1150   7
       CZ   CG2R61  0.0000   8
       CH    CG301  0.0000   8
      CJ1    CG331 -0.2700   9
     HJ11     HGA3  0.0900   9
     HJ12     HGA3  0.0900   9
     HJ13     HGA3  0.0900   9
      CJ2    CG331 -0.2700  10
     HJ21     HGA3  0.0900  10
     HJ22     HGA3  0.0900  10
     HJ23     HGA3  0.0900  10
      CJ3    CG331 -0.2700  11
     HJ31     HGA3  0.0900  11
     HJ32     HGA3  0.0900  11
     HJ33     HGA3  0.0900  11
        C        C  0.5100  12
        O        O -0.5100  12
  [ bonds ]
        N    CA
        C    CA
        C    +N
       CA    HA
       CA    CB
        N    HN
       CB   HB1
       CB   HB2
       CB    CG
       CG   CD2
      CD1   HD1
      CD1   CE1
      CD2   HD2
      CE1   HE1
      CE2   HE2
      CE2    CZ
       CZ    CH
       CH   CJ1
       CH   CJ2
       CH   CJ3
      CJ1  HJ11
      CJ1  HJ12
      CJ1  HJ13
      CJ2  HJ21
      CJ2  HJ22
      CJ2  HJ23
      CJ3  HJ31
      CJ3  HJ32
      CJ3  HJ33
        O     C
       CG   CD1
       CZ   CE1
      CD2   CE2
  [ impropers ]
        N    -C    CA    HN
        C    CA    +N     O
  [ cmap ]
       -C     N    CA     C    +N

[ DTEZA ]
; 3-(2-tetrazolyl)-D-alanine
  [ atoms ]
        N      NH1 -0.4700   1
       HN        H  0.3100   1
       CA     CTD1  0.0700   1
       HA      HB1  0.0900   1
       CB    CG321 -0.0900   2
      HB1     HGA2  0.0900   2
      HB2     HGA2  0.0900   2
       NG   NG2R51  0.7210   2
      ND1   NG2R50 -0.2750   2
      ND2   NG2R50 -0.6190   2
      NE1   NG2R50 -0.4750   2
      CE2   CG2R53  0.4620   2
      HE2    HGR52  0.0960   2
        C        C  0.5100   3
        O        O -0.5100   3
  [ bonds ]
        N    CA
        C    CA
        C    +N
       CA    HA
       CA    CB
        N    HN
       CB   HB1
       CB   HB2
       CB    NG
       NG   ND1
       NG   ND2
      NE1   CE2
      CE2   HE2
        O     C
      ND1   NE1
      ND2   CE2
  [ impropers ]
        N    -C    CA    HN
        C    CA    +N     O
  [ cmap ]
       -C     N    CA     C    +N

[ DTFG2 ]
; 2-(trifluoromethyl)-D-phenylglycine
  [ atoms ]
        N      NH1 -0.4700   1
       HN        H  0.3100   1
       CA     CTD1  0.0700   1
       HA      HB1  0.0900   1
       CB   CG2R61  0.2420   2
      CG1   CG2R61 -0.3540   2
      CH1    CG302  0.5120   2
      FH1     FGA3 -0.1830   2
      FH2     FGA3 -0.1830   2
      FH3     FGA3 -0.1830   2
      CD1   CG2R61  0.0070   2
      HD1    HGR61  0.1420   2
      CG2   CG2R61 -0.1150   3
      HG2    HGR61  0.1150   3
      CD2   CG2R61 -0.1150   4
      HD2    HGR61  0.1150   4
       CE   CG2R61 -0.1150   5
       HE    HGR61  0.1150   5
        C        C  0.5100   6
        O        O -0.5100   6
  [ bonds ]
        N    CA
        C    CA
        C    +N
       CA    HA
       CA    CB
        N    HN
       CB   CG2
      CG1   CH1
      CG1   CD1
      CH1   FH1
      CH1   FH2
      CH1   FH3
      CG2   HG2
      CD1   HD1
      CD2   HD2
      CD2    CE
       CE    HE
        O     C
       CB   CG1
       CE   CD1
      CG2   CD2
  [ impropers ]
        N    -C    CA    HN
        C    CA    +N     O
  [ cmap ]
       -C     N    CA     C    +N

[ DTFG3 ]
; 3-(trifluoromethyl)-D-phenylglycine
  [ atoms ]
        N      NH1 -0.4700   1
       HN        H  0.3100   1
       CA     CTD1  0.0700   1
       HA      HB1  0.0900   1
       CB   CG2R61  0.0000   2
      CG2   CG2R61 -0.1150   3
      HG2    HGR61  0.1150   3
      CG1   CG2R61  0.0930   4
      HG1    HGR61  0.1150   4
      CD1   CG2R61 -0.3320   4
      CH1    CG302  0.5230   4
      FH1     FGA3 -0.2020   4
      FH2     FGA3 -0.2020   4
      FH3     FGA3 -0.2020   4
       CE   CG2R61  0.0920   4
       HE    HGR61  0.1150   4
      CD2   CG2R61 -0.1150   5
      HD2    HGR61  0.1150   5
        C        C  0.5100   6
        O        O -0.5100   6
  [ bonds ]
        N    CA
        C    CA
        C    +N
       CA    HA
       CA    CB
        N    HN
       CB   CG2
      CG1   HG1
      CG1   CD1
      CG2   HG2
      CD1   CH1
      CH1   FH1
      CH1   FH2
      CH1   FH3
      CD2   HD2
      CD2    CE
       CE    HE
        O     C
       CB   CG1
       CE   CD1
      CG2   CD2
  [ impropers ]
        N    -C    CA    HN
        C    CA    +N     O
  [ cmap ]
       -C     N    CA     C    +N

[ DTFG4 ]
; 4-(trifluoromethyl)-D-phenylglycine
  [ atoms ]
        N      NH1 -0.4700   1
       HN        H  0.3100   1
       CA     CTD1  0.0700   1
       HA      HB1  0.0900   1
       CB   CG2R61  0.1620   2
      CG1   CG2R61 -0.0680   2
      HG1    HGR61  0.1150   2
      CG2   CG2R61 -0.0680   2
      HG2    HGR61  0.1150   2
      CD1   CG2R61 -0.1810   2
      HD1    HGR61  0.2110   2
      CD2   CG2R61 -0.1810   2
      HD2    HGR61  0.2110   2
       CE   CG2R61 -0.3740   2
       CH    CG302  0.5530   2
      FH1     FGA3 -0.1650   2
      FH2     FGA3 -0.1650   2
      FH3     FGA3 -0.1650   2
        C        C  0.5100   3
        O        O -0.5100   3
  [ bonds ]
        N    CA
        C    CA
        C    +N
       CA    HA
       CA    CB
        N    HN
       CB   CG2
      CG1   HG1
      CG1   CD1
      CG2   HG2
      CD1   HD1
      CD2   HD2
      CD2    CE
       CE    CH
       CH   FH1
       CH   FH2
       CH   FH3
        O     C
       CB   CG1
       CE   CD1
      CG2   CD2
  [ impropers ]
        N    -C    CA    HN
        C    CA    +N     O
  [ cmap ]
       -C     N    CA     C    +N

[ DTFLE ]
; 5,5,5-trifluoro-D-leucine
  [ atoms ]
        N      NH1 -0.4700   1
       HN        H  0.3100   1
       CA     CTD1  0.0700   1
       HA      HB1  0.0900   1
       CB    CG321 -0.1800   2
      HB1     HGA2  0.0900   2
      HB2     HGA2  0.0900   2
       CG    CG311  0.1220   3
       HG     HGA1  0.0900   3
      CD1    CG302  0.1380   3
      FD1     FGA3 -0.1210   3
      FD2     FGA3 -0.1210   3
      FD3     FGA3 -0.1210   3
      CD2    CG331 -0.2570   3
     HD21     HGA3  0.0900   3
     HD22     HGA3  0.0900   3
     HD23     HGA3  0.0900   3
        C        C  0.5100   4
        O        O -0.5100   4
  [ bonds ]
        N    CA
        C    CA
        C    +N
       CA    HA
       CA    CB
        N    HN
       CB   HB1
       CB   HB2
       CB    CG
       CG    HG
       CG   CD1
       CG   CD2
      CD1   FD1
      CD1   FD2
      CD1   FD3
      CD2  HD21
      CD2  HD22
      CD2  HD23
        O     C
  [ impropers ]
        N    -C    CA    HN
        C    CA    +N     O
  [ cmap ]
       -C     N    CA     C    +N

[ DTFP2 ]
; 2-(trifluoromethyl)-D-phenylalanine
  [ atoms ]
        N      NH1 -0.4700   1
       HN        H  0.3100   1
       CA     CTD1  0.0700   1
       HA      HB1  0.0900   1
       CB    CG321 -0.1800   2
      HB1     HGA2  0.0900   2
      HB2     HGA2  0.0900   2
       CG   CG2R61  0.2460   3
      CD1   CG2R61 -0.3600   3
      CH1    CG302  0.5030   3
      FH1     FGA3 -0.1800   3
      FH2     FGA3 -0.1800   3
      FH3     FGA3 -0.1800   3
      CE1   CG2R61  0.0090   3
      HE1    HGR61  0.1420   3
      CD2   CG2R61 -0.1150   4
      HD2    HGR61  0.1150   4
      CE2   CG2R61 -0.1150   5
      HE2    HGR61  0.1150   5
       CZ   CG2R61 -0.1150   6
       HZ    HGR61  0.1150   6
        C        C  0.5100   7
        O        O -0.5100   7
  [ bonds ]
        N    CA
        C    CA
        C    +N
       CA    HA
       CA    CB
        N    HN
       CB   HB1
       CB   HB2
       CB    CG
       CG   CD2
      CD1   CH1
      CD1   CE1
      CH1   FH1
      CH1   FH2
      CH1   FH3
      CD2   HD2
      CE1   HE1
      CE2   HE2
      CE2    CZ
       CZ    HZ
        O     C
       CG   CD1
       CZ   CE1
      CD2   CE2
  [ impropers ]
        N    -C    CA    HN
        C    CA    +N     O
  [ cmap ]
       -C     N    CA     C    +N

[ DTFP3 ]
; 3-(trifluoromethyl)-D-phenylalanine
  [ atoms ]
        N      NH1 -0.4700   1
       HN        H  0.3100   1
       CA     CTD1  0.0700   1
       HA      HB1  0.0900   1
       CB    CG321 -0.1800   2
      HB1     HGA2  0.0900   2
      HB2     HGA2  0.0900   2
       CG   CG2R61  0.1260   3
      CD1   CG2R61 -0.1390   3
      HD1    HGR61  0.1900   3
      CD2   CG2R61 -0.0630   3
      HD2    HGR61  0.1150   3
      CE1   CG2R61 -0.3740   3
      CH1    CG302  0.5530   3
      FH1     FGA3 -0.1670   3
      FH2     FGA3 -0.1670   3
      FH3     FGA3 -0.1670   3
      CE2   CG2R61 -0.0510   3
      HE2    HGR61  0.1150   3
       CZ   CG2R61 -0.1770   3
       HZ    HGR61  0.2060   3
        C        C  0.5100   4
        O        O -0.5100   4
  [ bonds ]
        N    CA
        C    CA
        C    +N
       CA    HA
       CA    CB
        N    HN
       CB   HB1
       CB   HB2
       CB    CG
       CG   CD2
      CD1   HD1
      CD1   CE1
      CD2   HD2
      CE1   CH1
      CH1   FH1
      CH1   FH2
      CH1   FH3
      CE2   HE2
      CE2    CZ
       CZ    HZ
        O     C
       CG   CD1
       CZ   CE1
      CD2   CE2
  [ impropers ]
        N    -C    CA    HN
        C    CA    +N     O
  [ cmap ]
       -C     N    CA     C    +N

[ DTFP4 ]
; 4-(Trifluoromethyl)-D-phenylalanine
  [ atoms ]
        N      NH1 -0.4700   1
       HN        H  0.3100   1
       CA     CTD1  0.0700   1
       HA      HB1  0.0900   1
       CB    CG321 -0.1800   2
      HB1     HGA2  0.0900   2
      HB2     HGA2  0.0900   2
       CG   CG2R61  0.1650   3
      CD1   CG2R61 -0.0680   3
      HD1    HGR61  0.1150   3
      CD2   CG2R61 -0.0680   3
      HD2    HGR61  0.1150   3
      CE1   CG2R61 -0.1810   3
      HE1    HGR61  0.2110   3
      CE2   CG2R61 -0.1810   3
      HE2    HGR61  0.2110   3
       CZ   CG2R61 -0.3740   3
       CH    CG302  0.5530   3
      FH1     FGA3 -0.1660   3
      FH2     FGA3 -0.1660   3
      FH3     FGA3 -0.1660   3
        C        C  0.5100   4
        O        O -0.5100   4
  [ bonds ]
        N    CA
        C    CA
        C    +N
       CA    HA
       CA    CB
        N    HN
       CB   HB1
       CB   HB2
       CB    CG
       CG   CD2
      CD1   HD1
      CD1   CE1
      CD2   HD2
      CE1   HE1
      CE2   HE2
      CE2    CZ
       CZ    CH
       CH   FH1
       CH   FH2
       CH   FH3
        O     C
       CG   CD1
       CZ   CE1
      CD2   CE2
  [ impropers ]
        N    -C    CA    HN
        C    CA    +N     O
  [ cmap ]
       -C     N    CA     C    +N

[ DTHA3 ]
; 3-(3-thienyl)-D-alanine
  [ atoms ]
        N      NH1 -0.4700   1
       HN        H  0.3100   1
       CA     CTD1  0.0700   1
       HA      HB1  0.0900   1
       CB    CG321 -0.1800   2
      HB1     HGA2  0.0900   2
      HB2     HGA2  0.0900   2
       CG   CG2R51  0.1420   3
      CD1   CG2R51 -0.2690   3
      HD1    HGR52  0.1990   3
      CD2   CG2R51 -0.2490   3
      HD2    HGR51  0.1900   3
      SE1   SG2R50  0.0080   3
      CE2   CG2R51 -0.2310   3
      HE2    HGR52  0.2100   3
        C        C  0.5100   4
        O        O -0.5100   4
  [ bonds ]
        N    CA
        C    CA
        C    +N
       CA    HA
       CA    CB
        N    HN
       CB   HB1
       CB   HB2
       CB    CG
       CG   CD2
      CD1   HD1
      CD1   SE1
      CD2   HD2
      SE1   CE2
      CE2   HE2
        O     C
       CG   CD1
      CD2   CE2
  [ impropers ]
        N    -C    CA    HN
        C    CA    +N     O
  [ cmap ]
       -C     N    CA     C    +N

[ DTHG2 ]
; 2-thienyl-D-glycine
  [ atoms ]
        N      NH1 -0.4700   1
       HN        H  0.3100   1
       CA     CTD1  0.0700   1
       HA      HB1  0.0900   1
       CB   CG2R51  0.1250   2
      SG1   SG2R50 -0.0030   2
      CG2   CG2R51 -0.1740   2
      HG2    HGR51  0.1600   2
      CD1   CG2R51 -0.2590   2
      HD1    HGR52  0.1960   2
      CD2   CG2R51 -0.2540   2
      HD2    HGR51  0.2090   2
        C        C  0.5100   3
        O        O -0.5100   3
  [ bonds ]
        N    CA
        C    CA
        C    +N
       CA    HA
       CA    CB
        N    HN
       CB   SG1
      SG1   CD1
      CG2   HG2
      CG2   CD2
      CD1   HD1
      CD2   HD2
        O     C
       CB   CG2
      CD1   CD2
  [ impropers ]
        N    -C    CA    HN
        C    CA    +N     O
  [ cmap ]
       -C     N    CA     C    +N

[ DTHG3 ]
; 3-thienyl-D-glycine
  [ atoms ]
        N      NH1 -0.4700   1
       HN        H  0.3100   1
       CA     CTD1  0.0700   1
       HA      HB1  0.0900   1
       CB   CG2R51  0.1520   2
      CG1   CG2R51 -0.2470   2
      HG1    HGR52  0.1670   2
      CG2   CG2R51 -0.2330   2
      HG2    HGR51  0.1850   2
      SD1   SG2R50  0.0200   2
      CD2   CG2R51 -0.2320   2
      HD2    HGR52  0.1880   2
        C        C  0.5100   3
        O        O -0.5100   3
  [ bonds ]
        N    CA
        C    CA
        C    +N
       CA    HA
       CA    CB
        N    HN
       CB   CG2
      CG1   HG1
      CG1   SD1
      CG2   HG2
      SD1   CD2
      CD2   HD2
        O     C
       CB   CG1
      CG2   CD2
  [ impropers ]
        N    -C    CA    HN
        C    CA    +N     O
  [ cmap ]
       -C     N    CA     C    +N

[ DTHIC ]
; thio-D-citrulline
  [ atoms ]
        N      NH1 -0.4700   1
       HN        H  0.3100   1
       CA     CTD1  0.0700   1
       HA      HB1  0.0900   1
       CB    CG321 -0.1800   2
      HB1     HGA2  0.0900   2
      HB2     HGA2  0.0900   2
       CG    CG321 -0.1800   3
      HG2     HGA2  0.0900   3
      HG1     HGA2  0.0900   3
       CD    CG321  0.1230   4
      HD1     HGA2  0.0900   4
      HD2     HGA2  0.0900   4
       NE    NG2S1 -0.3760   4
       HE     HGP1  0.3150   4
       CZ    CG2O6  0.0390   4
       SZ    SG2D1 -0.4200   4
       NH    NG2S2 -0.5550   4
      HH1     HGP1  0.3470   4
      HH2     HGP1  0.3470   4
        C        C  0.5100   5
        O        O -0.5100   5
  [ bonds ]
        N    CA
        C    CA
        C    +N
       CA    HA
       CA    CB
        N    HN
       CB   HB1
       CB   HB2
       CB    CG
       CG   HG2
       CG   HG1
       CG    CD
       CD   HD1
       CD   HD2
       CD    NE
       NE    HE
       NE    CZ
       CZ    NH
       NH   HH1
       NH   HH2
        O     C
       CZ    SZ
  [ impropers ]
       CZ    NE    NH    SZ
        N    -C    CA    HN
        C    CA    +N     O
  [ cmap ]
       -C     N    CA     C    +N

[ DTZA4 ]
; (4-thiazolyl)-D-alanine
  [ atoms ]
        N      NH1 -0.4700   1
       HN        H  0.3100   1
       CA     CTD1  0.0700   1
       HA      HB1  0.0900   1
       CB    CG321 -0.1800   2
      HB1     HGA2  0.0900   2
      HB2     HGA2  0.0900   2
       CG   CG2R51  0.4230   3
      CD1   CG2R51 -0.2800   3
      HD1    HGR52  0.1630   3
      ND2   NG2R50 -0.6370   3
      SE1   SG2R50 -0.0230   3
      CE2   CG2R53  0.2270   3
      HE2    HGR52  0.1270   3
        C        C  0.5100   4
        O        O -0.5100   4
  [ bonds ]
        N    CA
        C    CA
        C    +N
       CA    HA
       CA    CB
        N    HN
       CB   HB1
       CB   HB2
       CB    CG
       CG   ND2
      CD1   HD1
      CD1   SE1
      SE1   CE2
      CE2   HE2
        O     C
       CG   CD1
      ND2   CE2
  [ impropers ]
        N    -C    CA    HN
        C    CA    +N     O
  [ cmap ]
       -C     N    CA     C    +N

[ DYA ]
; Didehydroaspartate
  [ atoms ]
        N    NG2S1 -0.3500   1
        H     HGP1  0.1930   1
       CA   CG2D1O -0.1150   1
       CB   CG2DC1 -0.1280   1
       HB     HGA4  0.1100   1
       CG    CG2O3  0.6440   1
      OD1    OG2D2 -0.6770   1
      OD2    OG2D2 -0.6770   1
        C    CG2O1  0.5100   2
        O    OG2D1 -0.5100   2
  [ bonds ]
        N     H
        N    CA
       CA     C
       CB    HB
       CB    CG
       CG   OD2
        C    +N
        C     O
       CA    CB
       CG   OD1
  [ impropers ]
       CA    CB     C     N
       CG   OD1   OD2    CB
        C    CA    +N     O
        N    -C    CA     H

[ DYG ]
; (3S)-3-amino-3-[(4Z)-1-(carboxymethyl)-4-[(4-hydroxyphenyl)methylidene]-5-oxo-imidazol-2-yl]propanoic acid
  [ atoms ]
        N    NG2S1 -0.4700   1
       HN     HGP1  0.3100   1
      CA1    CG311  0.2700   1
       HA     HGA1  0.0900   1
       C1   CG2R53  0.2330   1
       N2   NG2R50 -0.6790   1
      CA3    CG321 -0.1540   1
     HA31     HGA2  0.0900   1
     HA32     HGA2  0.0900   1
       N3   NG2R51 -0.0310   1
       C2   CG2R53  0.4070   1
       O2    OG2D1 -0.4890   1
      CA2   CG251O  0.2880   1
      CB2   CG2DC1 -0.1050   1
      HB2     HGA4  0.1500   1
      CB1    CG321 -0.2800   2
     HB11     HGA2  0.0900   2
     HB12     HGA2  0.0900   2
      CG1    CG2O3  0.6200   2
      OD1    OG2D2 -0.7600   2
      OD2    OG2D2 -0.7600   2
      CG2   CG2R61 -0.0000   3
      CD1   CG2R61 -0.1150   4
      HD1    HGR61  0.1150   4
      CD2   CG2R61 -0.1150   5
      HD2    HGR61  0.1150   5
      CE1   CG2R61 -0.1150   6
      HE1    HGR61  0.1150   6
      CE2   CG2R61 -0.1150   7
      HE2    HGR61  0.1150   7
       CZ   CG2R61  0.1100   8
       OH    OG311 -0.5300   8
      HOH     HGP1  0.4200   8
        C    CG2O1  0.5100   9
        O    OG2D1 -0.5100   9
  [ bonds ]
        N    HN
        N   CA1
      CA1    HA
      CA1   CB1
      CA1    C1
      CB1  HB11
      CB1  HB12
      CB1   CG1
       C1    N3
       N2   CA2
       N3    C2
       N3   CA3
       C2   CA2
      CB2   HB2
      CB2   CG2
      CG2   CD2
      CD1   HD1
      CD1   CE1
      CD2   HD2
      CE1   HE1
      CE2   HE2
      CE2    CZ
       CZ    OH
       OH   HOH
      CA3  HA31
      CA3  HA32
      CA3     C
      CG1   OD1
        N    -C
        C    +N
        C     O
      CG2   CD1
      CD2   CE2
      CE1    CZ
       C1    N2
       C2    O2
      CA2   CB2
      CG1   OD2
  [ impropers ]
      CG1   OD2   OD1   CB1
       C2   CA2    N3    O2
        C   CA3    +N     O
        N    -C   CA1    HN

[ ESC ]
; ethionine
  [ atoms ]
        N      NH1 -0.4700   1
       HN        H  0.3100   1
       CA      CT1  0.0700   1
       HA      HB1  0.0900   1
       CB    CG321 -0.1800   2
      HB1     HGA2  0.0900   2
      HB2     HGA2  0.0900   2
       CG    CG321 -0.1140   3
      HG1     HGA2  0.0900   3
      HG2     HGA2  0.0900   3
       SD    SG311 -0.1310   3
       CE    CG321 -0.1150   3
      HE2     HGA2  0.0900   3
      HE1     HGA2  0.0900   3
       CZ    CG331 -0.2700   4
      HZ1     HGA3  0.0900   4
      HZ2     HGA3  0.0900   4
      HZ3     HGA3  0.0900   4
        C        C  0.5100   5
        O        O -0.5100   5
  [ bonds ]
        N    CA
        C    CA
        C    +N
       CA    HA
       CA    CB
        N    HN
       CB   HB1
       CB   HB2
       CB    CG
       CG   HG1
       CG   HG2
       CG    SD
       SD    CE
       CE   HE2
       CE   HE1
       CE    CZ
       CZ   HZ1
       CZ   HZ2
       CZ   HZ3
        O     C
  [ impropers ]
        N    -C    CA    HN
        C    CA    +N     O
  [ cmap ]
       -C     N    CA     C    +N

[ F2F ]
; 3,4-difluoro-phenylalanine
  [ atoms ]
        N      NH1 -0.4700   1
       HN        H  0.3100   1
       CA      CT1  0.0700   1
       HA      HB1  0.0900   1
       CB    CG321 -0.1800   2
      HB1     HGA2  0.0900   2
      HB2     HGA2  0.0900   2
       CG   CG2R61  0.1340   3
      CD1   CG2R61 -0.1750   3
      HD1    HGR62  0.1500   3
      CD2   CG2R61 -0.0770   3
      HD2    HGR61  0.1150   3
      CE1   CG2R66  0.0850   3
      FE1     FGR1 -0.1380   3
      CE2   CG2R61 -0.1980   3
      HE2    HGR62  0.1710   3
       CZ   CG2R66  0.0690   3
       FZ     FGR1 -0.1360   3
        C        C  0.5100   4
        O        O -0.5100   4
  [ bonds ]
        N    CA
        C    CA
        C    +N
       CA    HA
       CA    CB
        N    HN
       CB   HB1
       CB   HB2
       CB    CG
       CG   CD2
      CD1   HD1
      CD1   CE1
      CD2   HD2
      CE1   FE1
      CE2   HE2
      CE2    CZ
       CZ    FZ
        O     C
       CG   CD1
       CZ   CE1
      CD2   CE2
  [ impropers ]
        N    -C    CA    HN
        C    CA    +N     O
  [ cmap ]
       -C     N    CA     C    +N

[ FGA4 ]
; 4-fluoro-glutamic acid
  [ atoms ]
        N      NH1 -0.4700   1
       HN        H  0.3100   1
       CA      CT1  0.0700   1
       HA      HB1  0.0900   1
       CB    CG321 -0.2010   2
      HB1     HGA2  0.0900   2
      HB2     HGA2  0.0900   2
       CG    CG322 -0.0180   2
       HG     HGA6  0.0470   2
       CD    CG2O3  0.6440   2
       FG     FGA1 -0.2200   2
      OE1    OG2D2 -0.7160   2
      OE2    OG2D2 -0.7160   2
        C        C  0.5100   3
        O        O -0.5100   3
  [ bonds ]
        N    CA
        C    CA
        C    +N
       CA    HA
       CA    CB
        N    HN
       CB   HB1
       CB   HB2
       CB    CG
       CG    HG
       CG    CD
       CG    FG
       CD   OE1
        O     C
       CD   OE2
  [ impropers ]
       CD   OE2   OE1    CG
        N    -C    CA    HN
        C    CA    +N     O
  [ cmap ]
       -C     N    CA     C    +N

[ FGL ]
; 2-aminopropanedioic acid
  [ atoms ]
        N    NG2S1 -0.4120   1
       HN     HGP1  0.2240   1
       CA    CG311 -0.0380   1
       HA     HGA1  0.0900   1
       CB    CG2O3  0.5880   1
      OG1    OG2D2 -0.6420   1
      OG2    OG2D2 -0.6420   1
        C    CG2O1  0.2730   1
        O    OG2D1 -0.4410   1
  [ bonds ]
        N    HN
        N    CA
       CA    HA
       CA    CB
       CA     C
       CB   OG2
        C    +N
        C     O
       CB   OG1
  [ impropers ]
       CB   OG2   OG1    CA
        C    CA    +N     O
        N    -C    CA    HN

[ FHO ]
; N5-formyl-N5-hydroxy-L-ornithine
  [ atoms ]
        N      NH1 -0.4700   1
       HN        H  0.3100   1
       CA      CT1  0.0700   1
       HA      HB1  0.0900   1
       CB    CG321 -0.1800   2
      HB1     HGA2  0.0900   2
      HB2     HGA2  0.0900   2
       CG    CG321 -0.1330   3
      HG1     HGA2  0.0900   3
      HG2     HGA2  0.0900   3
       CD    CG321  0.0690   3
      HD1     HGA2  0.0900   3
      HD2     HGA2  0.0900   3
       NE    NG2S0 -0.2300   3
       CZ    CG2O1  0.4940   3
       HZ    HGR52  0.0130   3
       OH    OG2D1 -0.4770   3
       OZ    OG311 -0.3070   3
      HOZ     HGP1  0.2110   3
        C        C  0.5100   4
        O        O -0.5100   4
  [ bonds ]
        N    CA
        C    CA
        C    +N
       CA    HA
       CA    CB
        N    HN
       CB   HB1
       CB   HB2
       CB    CG
       CG   HG1
       CG   HG2
       CG    CD
       CD   HD1
       CD   HD2
       CD    NE
       NE    CZ
       NE    OZ
       CZ    HZ
       OZ   HOZ
        O     C
       CZ    OH
  [ impropers ]
       CZ    NE    OH    HZ
        N    -C    CA    HN
        C    CA    +N     O
  [ cmap ]
       -C     N    CA     C    +N

[ FLA ]
; Trifluoroalanine
  [ atoms ]
        N    NG3P3 -0.1620   1
      HN3     HGP2  0.2590   1
      HN1     HGP2  0.2590   1
      HN2     HGP2  0.2590   1
       CA    CG314  0.3860   1
       HA     HGA1  0.0900   1
       F1     FGA3 -0.1640   1
       F2     FGA3 -0.1640   1
       F3     FGA3 -0.1640   1
       CB    CG302  0.3740   1
        C    CG2O3  0.0290   1
        O    OG2D2 -0.5010   1
      OXT    OG2D2 -0.5010   1
  [ bonds ]
        N   HN3
        N   HN1
        N   HN2
        N    CA
       CA    HA
       CA    CB
       CA     C
       F1    CB
       F2    CB
       F3    CB
        C   OXT
        C     O
  [ impropers ]
        C   OXT     O    CA

[ FME ]
; N-formylmethionine
  [ atoms ]
       CN    CG2O1  0.2650   1
      HCN    HGR52  0.0700   1
       O1    OG2D1 -0.4690   1
        N    NG2S1 -0.2980   1
        H     HGP1  0.2860   1
       CA    CG311  0.0560   1
       HA     HGA1  0.0900   1
       CB    CG321 -0.1800   2
      HB1     HGA2  0.0900   2
      HB2     HGA2  0.0900   2
       CG    CG321 -0.1400   3
      HG1     HGA2  0.0900   3
      HG2     HGA2  0.0900   3
       SD    SG311 -0.0900   3
       CE    CG331 -0.2200   3
      HE1     HGA3  0.0900   3
      HE2     HGA3  0.0900   3
      HE3     HGA3  0.0900   3
        C    CG2O1  0.5100   4
        O    OG2D1 -0.5100   4
  [ bonds ]
       CN   HCN
       CN     N
        N     H
        N    CA
       CA    HA
       CA    CB
       CA     C
       CB   HB1
       CB   HB2
       CB    CG
       CG   HG1
       CG   HG2
       CG    SD
       SD    CE
       CE   HE1
       CE   HE2
       CE   HE3
        C    +N
        C     O
       CN    O1
  [ impropers ]
       CN     N    O1   HCN
        C    CA    +N     O

[ FP9 ]
; (4R)-4-fluoro-L-proline
  [ atoms ]
        N    NG2S0 -0.2650   2
       CA   CG3C51 -0.0470   2
       HA     HGA1  0.0900   2
      CBX   CG3C52 -0.1010   2
      HB1     HGA2  0.0900   2
      HB2     HGA2  0.0900   2
      CGX   CG3C51  0.0440   2
       HG     HGA6  0.0990   2
      FGX     FGA1 -0.2070   2
      CDX   CG3C52  0.0270   2
      HD1     HGA2  0.0900   2
      HD2     HGA2  0.0900   2
        C    CG2O1  0.5100   3
        O    OG2D1 -0.5100   3
  [ bonds ]
        N    CA
        N   CDX
       CA    HA
       CA   CBX
       CA     C
      CBX   HB1
      CBX   HB2
      CBX   CGX
      CGX    HG
      CGX   FGX
      CGX   CDX
      CDX   HD1
      CDX   HD2
        C    +N
        C     O
  [ impropers ]
        C    CA    +N     O
        N    -C    CA   CDX

[ FPG2 ]
; 2-fluoro-phenylglycine
  [ atoms ]
        N      NH1 -0.4700   1
       HN        H  0.3100   1
       CA      CT1  0.0700   1
       HA      HB1  0.0900   1
       CB   CG2R61  0.0500   2
      CG1   CG2R61 -0.1150   2
      HG1    HGR61  0.1150   2
      CG2   CG2R66  0.1100   2
      FG2     FGR1 -0.2100   2
      CD1   CG2R61 -0.1150   2
      HD1    HGR61  0.1150   2
      CD2   CG2R61 -0.1000   2
      HD2    HGR62  0.1500   2
       CE   CG2R61 -0.1150   2
       HE    HGR61  0.1150   2
        C        C  0.5100   3
        O        O -0.5100   3
  [ bonds ]
        N    CA
        C    CA
        C    +N
       CA    HA
       CA    CB
        N    HN
       CB   CG2
      CG1   HG1
      CG1   CD1
      CG2   FG2
      CD1   HD1
      CD2   HD2
      CD2    CE
       CE    HE
        O     C
       CB   CG1
       CE   CD1
      CG2   CD2
  [ impropers ]
        N    -C    CA    HN
        C    CA    +N     O
  [ cmap ]
       -C     N    CA     C    +N

[ FPG3 ]
; 3-fluoro-phenylglycine
  [ atoms ]
        N      NH1 -0.4700   1
       HN        H  0.3100   1
       CA      CT1  0.0700   1
       HA      HB1  0.0900   1
       CB   CG2R61 -0.0370   2
      CG2   CG2R61 -0.1020   2
      HG2    HGR61  0.1150   2
      CG1   CG2R61 -0.1130   2
      HG1    HGR62  0.1770   2
      CD2   CG2R61 -0.1730   2
      HD2    HGR61  0.1150   2
      CD1   CG2R66  0.1340   2
      FD1     FGR1 -0.2100   2
       CE   CG2R61 -0.0860   2
       HE    HGR62  0.1800   2
        C        C  0.5100   3
        O        O -0.5100   3
  [ bonds ]
        N    CA
        C    CA
        C    +N
       CA    HA
       CA    CB
        N    HN
       CB   CG2
      CG2   HG2
      CG1   HG1
      CG1   CD1
      CD2   HD2
      CD2    CE
      CD1   FD1
       CE    HE
        O     C
       CB   CG1
       CE   CD1
      CG2   CD2
  [ impropers ]
        N    -C    CA    HN
        C    CA    +N     O
  [ cmap ]
       -C     N    CA     C    +N

[ FPG4 ]
; 4-fluoro-phenylglycine
  [ atoms ]
        N      NH1 -0.4700   1
       HN        H  0.3100   1
       CA      CT1  0.0700   1
       HA      HB1  0.0900   1
       CB   CG2R61  0.0160   2
      CG1   CG2R61 -0.1740   2
      HG1    HGR61  0.1150   2
      CG2   CG2R61 -0.1740   2
      HG2    HGR61  0.1150   2
      CD1   CG2R61 -0.0860   2
      HD1    HGR62  0.1800   2
      CD2   CG2R61 -0.0860   2
      HD2    HGR62  0.1800   2
       CE   CG2R66  0.1240   2
       FE     FGR1 -0.2100   2
        C        C  0.5100   3
        O        O -0.5100   3
  [ bonds ]
        N    CA
        C    CA
        C    +N
       CA    HA
       CA    CB
        N    HN
       CB   CG2
      CG1   HG1
      CG1   CD1
      CG2   HG2
      CD1   HD1
      CD2   HD2
      CD2    CE
       CE    FE
        O     C
       CB   CG1
       CE   CD1
      CG2   CD2
  [ impropers ]
        N    -C    CA    HN
        C    CA    +N     O
  [ cmap ]
       -C     N    CA     C    +N

[ FPH2 ]
; 2-fluoro-phenylalanine
  [ atoms ]
        N      NH1 -0.4700   1
       HN        H  0.3100   1
       CA      CT1  0.0700   1
       HA      HB1  0.0900   1
       CB    CG321 -0.1800   2
      HB1     HGA2  0.0900   2
      HB2     HGA2  0.0900   2
       CG   CG2R61  0.1290   3
      CD1   CG2R66 -0.0310   3
      FD1     FGR1 -0.1380   3
      CE1   CG2R61 -0.1090   3
      HE1    HGR62  0.1490   3
      CD2   CG2R61 -0.1150   4
      HD2    HGR61  0.1150   4
      CE2   CG2R61 -0.1150   5
      HE2    HGR61  0.1150   5
       CZ   CG2R61 -0.1150   6
       HZ    HGR61  0.1150   6
        C        C  0.5100   7
        O        O -0.5100   7
  [ bonds ]
        N    CA
        C    CA
        C    +N
       CA    HA
       CA    CB
        N    HN
       CB   HB1
       CB   HB2
       CB    CG
       CG   CD2
      CD1   FD1
      CD1   CE1
      CD2   HD2
      CE1   HE1
      CE2   HE2
      CE2    CZ
       CZ    HZ
        O     C
       CG   CD1
       CZ   CE1
      CD2   CE2
  [ impropers ]
        N    -C    CA    HN
        C    CA    +N     O
  [ cmap ]
       -C     N    CA     C    +N

[ FPH3 ]
; 3-fluoro-phenylalanine
  [ atoms ]
        N      NH1 -0.4700   1
       HN        H  0.3100   1
       CA      CT1  0.0700   1
       HA      HB1  0.0900   1
       CB    CG321 -0.1800   2
      HB1     HGA2  0.0900   2
      HB2     HGA2  0.0900   2
       CG   CG2R61 -0.0450   3
      CD1   CG2R61 -0.1170   3
      HD1    HGR62  0.1770   3
      CD2   CG2R61 -0.1040   3
      HD2    HGR61  0.1150   3
      CE1   CG2R66  0.1410   3
      FE1     FGR1 -0.2100   3
      CE2   CG2R61 -0.1660   3
      HE2    HGR61  0.1150   3
       CZ   CG2R61 -0.0860   3
       HZ    HGR62  0.1800   3
        C        C  0.5100   4
        O        O -0.5100   4
  [ bonds ]
        N    CA
        C    CA
        C    +N
       CA    HA
       CA    CB
        N    HN
       CB   HB1
       CB   HB2
       CB    CG
       CG   CD2
      CD1   HD1
      CD1   CE1
      CD2   HD2
      CE1   FE1
      CE2   HE2
      CE2    CZ
       CZ    HZ
        O     C
       CG   CD1
       CZ   CE1
      CD2   CE2
  [ impropers ]
        N    -C    CA    HN
        C    CA    +N     O
  [ cmap ]
       -C     N    CA     C    +N

[ FT6 ]
; 6-fluoro-l-tryptophan
  [ atoms ]
        N      NH1 -0.4700   1
       HN        H  0.3100   1
       CA      CT1  0.0700   1
       HA      HB1  0.0900   1
       CB    CG321 -0.1800   2
      HB1     HGA2  0.0900   2
      HB2     HGA2  0.0900   2
       CG   CG2R51 -0.0030   3
      CD1   CG2R51 -0.0910   3
      HD1    HGR52  0.1350   3
      CD2   CG2RC0  0.1450   3
      NE1   NG2R51 -0.3600   3
      HE1     HGP1  0.3180   3
      CE2   CG2RC0  0.1630   3
      CE3   CG2R61 -0.3830   3
      HE3    HGR61  0.2250   3
      CZ2   CG2R61 -0.1870   3
      HZ2    HGR62  0.1460   3
      CZ3   CG2R61 -0.2900   3
      HZ3    HGR62  0.2180   3
      CH2   CG2R66  0.1460   3
      FAP     FGR1 -0.1820   3
        C        C  0.5100   4
        O        O -0.5100   4
  [ bonds ]
        N    CA
        C    CA
        C    +N
       CA    HA
       CA    CB
        N    HN
       CB   HB1
       CB   HB2
       CB    CG
       CG   CD2
      CD1   HD1
      CD1   NE1
      CD2   CE3
      NE1   HE1
      NE1   CE2
      CE2   CZ2
      CE3   HE3
      CZ2   HZ2
      CZ3   HZ3
      CZ3   CH2
      CH2   FAP
        O     C
       CG   CD1
      CD2   CE2
      CE3   CZ3
      CZ2   CH2
  [ impropers ]
        N    -C    CA    HN
        C    CA    +N     O
  [ cmap ]
       -C     N    CA     C    +N

[ FTR ]
; 5-fluoro-tryptophan
  [ atoms ]
        N      NH1 -0.4700   1
       HN        H  0.3100   1
       CA      CT1  0.0700   1
       HA      HB1  0.0900   1
       CB    CG321 -0.1800   2
      HB1     HGA2  0.0900   2
      HB2     HGA2  0.0900   2
       CG   CG2R51 -0.0000   3
      CD1   CG2R51 -0.0550   3
      HD1    HGR52  0.1370   3
      CD2   CG2RC0 -0.0040   3
      NE1   NG2R51 -0.4240   3
      HE1     HGP1  0.3230   3
      CE2   CG2RC0  0.3200   3
      CE3   CG2R61 -0.2630   3
      HE3    HGR62  0.1910   3
      CZ2   CG2R61 -0.2870   3
      HZ2    HGR61  0.1830   3
      CZ3   CG2R66  0.0630   3
      FZ3     FGR1 -0.1830   3
      CH2   CG2R61 -0.1920   3
      HH2    HGR62  0.1910   3
        C        C  0.5100   4
        O        O -0.5100   4
  [ bonds ]
        N    CA
        C    CA
        C    +N
       CA    HA
       CA    CB
        N    HN
       CB   HB1
       CB   HB2
       CB    CG
       CG   CD2
      CD1   HD1
      CD1   NE1
      CD2   CE3
      NE1   HE1
      NE1   CE2
      CE2   CZ2
      CE3   HE3
      CZ2   HZ2
      CZ3   FZ3
      CZ3   CH2
      CH2   HH2
        O     C
       CG   CD1
      CD2   CE2
      CE3   CZ3
      CZ2   CH2
  [ impropers ]
        N    -C    CA    HN
        C    CA    +N     O
  [ cmap ]
       -C     N    CA     C    +N

[ FUA2 ]
; (2-furyl)-alanine
  [ atoms ]
        N      NH1 -0.4700   1
       HN        H  0.3100   1
       CA      CT1  0.0700   1
       HA      HB1  0.0900   1
       CB    CG321 -0.1150   2
      HB1     HGA2  0.0900   2
      HB2     HGA2  0.0900   2
       CG   CG2R51  0.1860   2
      CD2   CG2R51 -0.2870   2
      HD2    HGR51  0.1910   2
      OD1   OG2R50 -0.2690   2
      CE2   CG2R51 -0.2920   2
      HE2    HGR51  0.2040   2
      CE1   CG2R51  0.0630   2
      HE1    HGR52  0.1390   2
        C        C  0.5100   3
        O        O -0.5100   3
  [ bonds ]
        N    CA
        C    CA
        C    +N
       CA    HA
       CA    CB
        N    HN
       CB   HB1
       CB   HB2
       CB    CG
       CG   OD1
      CD2   HD2
      CD2   CE2
      OD1   CE1
      CE2   HE2
      CE1   HE1
        O     C
       CG   CD2
      CE1   CE2
  [ impropers ]
        N    -C    CA    HN
        C    CA    +N     O
  [ cmap ]
       -C     N    CA     C    +N

[ FVAL ]
; 3-fluoro-valine
  [ atoms ]
        N      NH1 -0.4700   1
       HN        H  0.3100   1
       CA      CT1  0.0700   1
       HA      HB1  0.0900   1
       CB    CG322  0.2650   2
      FG3     FGA1 -0.2650   2
      CG1    CG331 -0.2700   2
     HG11     HGA3  0.0900   2
     HG12     HGA3  0.0900   2
     HG13     HGA3  0.0900   2
      CG2    CG331 -0.2700   2
     HG21     HGA3  0.0900   2
     HG22     HGA3  0.0900   2
     HG23     HGA3  0.0900   2
        C        C  0.5100   3
        O        O -0.5100   3
  [ bonds ]
        N    CA
        C    CA
        C    +N
       CA    HA
       CA    CB
        N    HN
       CB   FG3
       CB   CG1
       CB   CG2
      CG1  HG11
      CG1  HG12
      CG1  HG13
      CG2  HG21
      CG2  HG22
      CG2  HG23
        O     C
  [ impropers ]
        N    -C    CA    HN
        C    CA    +N     O
  [ cmap ]
       -C     N    CA     C    +N

[ FZN ]
; (2S)-2-amino-6-{[(1Z)-1-{[(2R,3R,4S,5R)-5-({[(R)-{[(R)-{[(2R,3S,4R,5R)-5-(6-amino-9H-purin-9-yl)-3,4-dihydroxytetrahydrofuran-2-yl]methoxy}(hydroxy)phosphoryl]oxy}(hydroxy)phosphoryl]oxy}methyl)-3,4-dihydroxytetrahydrofuran-2-yl]sulfanyl}ethylidene]amino}hexanoic acid
  [ atoms ]
        N      NH1 -0.4700   1
       HN        H  0.3100   1
       CA      CT1  0.0700   1
       HA      HB1  0.0900   1
       CB    CG321 -0.1800   2
      HB1     HGA2  0.0900   2
      HB2     HGA2  0.0900   2
      C13    CG321 -0.1800   3
     H131     HGA2  0.0900   3
     H132     HGA2  0.0900   3
       C4    CG321 -0.1800   4
      H41     HGA2  0.0900   4
      H42     HGA2  0.0900   4
       C5    CG321  0.0240   5
      H51     HGA2  0.0900   5
      H52     HGA2  0.0900   5
       N2    NG2D1 -0.6680   5
       C6   CG2D1O  0.4360   5
       C7    CG331 -0.1790   5
      H71     HGA3  0.0900   5
      H72     HGA3  0.0900   5
      H73     HGA3  0.0900   5
       S1    SG311 -0.1500   5
       C8   CG3C51  0.1030   5
       H8     HGA1  0.0640   5
       O3   OG3C51 -0.3480   5
       C9   CG3C51  0.1190   5
       H9     HGA1  0.0900   5
       O1    OG311 -0.5650   5
      HO1     HGP1  0.4200   5
      C10   CG3C51  0.1160   5
      H10     HGA1  0.0900   5
       O2    OG311 -0.6490   5
      HO2     HGP1  0.4200   5
      C11   CG3C51  0.1370   5
      H11     HGA1  0.0900   5
      C12    CG321 -0.0800   6
     H121     HGA2  0.0900   6
     H122     HGA2  0.0900   6
       O4    OG303 -0.6200   6
       P1      PG1  1.5000   6
       O6    OG2P1 -0.8200   6
       O5    OG2P1 -0.8200   6
       O7    OG304 -0.6800   6
       P2      PG1  1.5000   6
       O8    OG2P1 -0.8200   6
       O9    OG2P1 -0.8200   6
      O10    OG303 -0.6200   6
      CZ1    CG321 -0.0800   6
     HZ11     HGA2  0.0900   6
     HZ12     HGA2  0.0900   6
      CZ2   CG3C51  0.1100   7
      HZ2     HGA1  0.0900   7
      OZ3   OG3C51 -0.4000   7
      CZ8   CG3C51  0.1100   7
      HZ8     HGA1  0.0900   7
      CZ4   CG3C51  0.1400   8
      HZ4     HGA1  0.0900   8
      OZ5    OG311 -0.6500   8
     HOZ5     HGP1  0.4200   8
      CZ6   CG3C51  0.1400   9
      HZ6     HGA1  0.0900   9
      OZ7    OG311 -0.6500   9
     HOZ7     HGP1  0.4200   9
       N9   NG2R51 -0.0500  10
      CZ9   CG2R53  0.3400  10
      HZ9    HGR52  0.1200  10
      N10   NG2R50 -0.7100  10
      C14   CG2RC0  0.2800  10
      C17   CG2RC0  0.4300  10
      N13   NG2R62 -0.7500  10
      C16   CG2R64  0.5000  10
      H16    HGR62  0.1300  10
      N12   NG2R62 -0.7400  10
      C15   CG2R64  0.4600  10
      N11    NG2S3 -0.7700  10
     HN11     HGP4  0.3800  10
     HN12     HGP4  0.3800  10
        C        C  0.5100  11
        O        O -0.5100  11
  [ bonds ]
        N    CA
        C    CA
        C    +N
       CA    HA
       CA    CB
        N    HN
       CB   HB1
       CB   HB2
       CB   C13
      C13  H131
      C13  H132
      C13    C4
       C4   H41
       C4   H42
       C4    C5
       C5   H51
       C5   H52
       C5    N2
       C6    C7
       C6    S1
       C7   H71
       C7   H72
       C7   H73
       S1    C8
       C8    H8
       C8    O3
       C8    C9
       O3   C11
       C9    H9
       C9    O1
       C9   C10
       O1   HO1
      C10   H10
      C10    O2
      C10   C11
       O2   HO2
      C11   H11
      C11   C12
      C12  H121
      C12  H122
      C12    O4
       O4    P1
       P1    O6
       P1    O7
       O7    P2
       P2    O8
       P2   O10
      O10   CZ1
      CZ1  HZ11
      CZ1  HZ12
      CZ1   CZ2
      CZ2   HZ2
      CZ2   OZ3
      CZ2   CZ4
      OZ3   CZ8
      CZ8   HZ8
      CZ8   CZ6
      CZ8    N9
      CZ4   HZ4
      CZ4   OZ5
      CZ4   CZ6
      OZ5  HOZ5
      CZ6   HZ6
      CZ6   OZ7
      OZ7  HOZ7
       N9   CZ9
       N9   C17
      CZ9   HZ9
      N10   C14
      C14   C15
      C17   N13
      C16   H16
      C16   N12
      C15   N11
      N11  HN11
      N11  HN12
        O     C
       P1    O5
       P2    O9
       N2    C6
      N12   C15
      N13   C16
      C14   C17
      CZ9   N10
  [ impropers ]
       C6    C7    N2    S1
      C15   C14   N12   N11
      N11  HN12  HN11   C15
        N    -C    CA    HN
        C    CA    +N     O
  [ cmap ]
       -C     N    CA     C    +N

[ GBUT ]
; 2-amino-4-guanidinobutryric acid
  [ atoms ]
        N      NH1 -0.4700   1
       HN        H  0.3100   1
       CA      CT1  0.0700   1
       HA      HB1  0.0900   1
       CB    CG321 -0.1800   2
      HB1     HGA2  0.0900   2
      HB2     HGA2  0.0900   2
       CG    CG324  0.2000   3
      HG1     HGA2  0.0900   3
      HG2     HGA2  0.0900   3
       ND    NG2P1 -0.7000   3
       HD     HGP2  0.4400   3
       CE    CG2N1  0.6400   3
      NZ2    NG2P1 -0.8000   3
     HZ22     HGP2  0.4600   3
     HZ21     HGP2  0.4600   3
      NZ1    NG2P1 -0.8000   3
     HZ12     HGP2  0.4600   3
     HZ11     HGP2  0.4600   3
        C        C  0.5100   4
        O        O -0.5100   4
  [ bonds ]
        N    CA
        C    CA
        C    +N
       CA    HA
       CA    CB
        N    HN
       CB   HB1
       CB   HB2
       CB    CG
       CG   HG1
       CG   HG2
       CG    ND
       ND    HD
       ND    CE
       CE   NZ1
      NZ2  HZ22
      NZ2  HZ21
      NZ1  HZ12
      NZ1  HZ11
        O     C
       CE   NZ2
  [ impropers ]
       CE   NZ1   NZ2    ND
        N    -C    CA    HN
        C    CA    +N     O
  [ cmap ]
       -C     N    CA     C    +N

[ GDPR ]
; 2-amino-3-guanidinopropionic acid
  [ atoms ]
        N      NH1 -0.4700   1
       HN        H  0.3100   1
       CA      CT1  0.0700   1
       HA      HB1  0.0900   1
       CB    CG324  0.2000   2
      HB1     HGA2  0.0900   2
      HB2     HGA2  0.0900   2
       NG    NG2P1 -0.7000   2
       HG     HGP2  0.4400   2
       CD    CG2N1  0.6400   2
      NE1    NG2P1 -0.8000   2
     HE11     HGP2  0.4600   2
     HE12     HGP2  0.4600   2
      NE2    NG2P1 -0.8000   2
     HE22     HGP2  0.4600   2
     HE21     HGP2  0.4600   2
        C        C  0.5100   3
        O        O -0.5100   3
  [ bonds ]
        N    CA
        C    CA
        C    +N
       CA    HA
       CA    CB
        N    HN
       CB   HB1
       CB   HB2
       CB    NG
       NG    HG
       NG    CD
       CD   NE2
      NE1  HE11
      NE1  HE12
      NE2  HE22
      NE2  HE21
        O     C
       CD   NE1
  [ impropers ]
       CD   NE2    NG   NE1
        N    -C    CA    HN
        C    CA    +N     O
  [ cmap ]
       -C     N    CA     C    +N

[ GGB ]
; Canavanine
  [ atoms ]
        N      NH1 -0.4700   1
       HN        H  0.3100   1
       CA      CT1  0.0700   1
       HA      HB1  0.0900   1
       CB    CG321 -0.1800   2
      HB1     HGA2  0.0900   2
      HB2     HGA2  0.0900   2
       CG    CG321  0.0400   3
      HG1     HGA2  0.0900   3
      HG2     HGA2  0.0900   3
       OD    OG301 -0.2180   3
       NE    NG2D1 -0.5720   3
       CZ    CG2N1  0.7040   3
      NH2    NG321 -0.8410   3
     HH21   HGPAM2  0.3870   3
     HH22   HGPAM2  0.3870   3
      NH1    NG321 -0.8410   3
     HH12   HGPAM2  0.3870   3
     HH11   HGPAM2  0.3870   3
        C        C  0.5100   4
        O        O -0.5100   4
  [ bonds ]
        N    CA
        C    CA
        C    +N
       CA    HA
       CA    CB
        N    HN
       CB   HB2
       CB   HB1
       CB    CG
       CG   HG1
       CG   HG2
       CG    OD
       OD    NE
       CZ   NH2
       CZ   NH1
      NH2  HH21
      NH2  HH22
      NH1  HH12
      NH1  HH11
        O     C
       NE    CZ
  [ impropers ]
       CZ   NH2   NH1    NE
        N    -C    CA    HN
        C    CA    +N     O
  [ cmap ]
       -C     N    CA     C    +N

[ GGBP ]
; Canavanine
  [ atoms ]
        N      NH1 -0.4700   1
       HN        H  0.3100   1
       CA      CT1  0.0700   1
       HA      HB1  0.0900   1
       CB    CG321 -0.1800   2
      HB1     HGA2  0.0900   2
      HB2     HGA2  0.0900   2
       CG    CG321  0.1720   3
      HG1     HGA2  0.0900   3
      HG2     HGA2  0.0900   3
       OD    OG301 -0.1380   3
       NE    NG2P1 -0.4920   3
       HE     HGP2  0.3810   3
       CZ    CG2N1  0.6890   3
      NH2    NG2P1 -0.6960   3
     HH21     HGP2  0.4000   3
     HH22     HGP2  0.4000   3
      NH1    NG2P1 -0.6960   3
     HH12     HGP2  0.4000   3
     HH11     HGP2  0.4000   3
        C        C  0.5100   4
        O        O -0.5100   4
  [ bonds ]
        N    CA
        C    CA
        C    +N
       CA    HA
       CA    CB
        N    HN
       CB   HB2
       CB   HB1
       CB    CG
       CG   HG1
       CG   HG2
       CG    OD
       OD    NE
       NE    HE
       NE    CZ
       CZ   NH2
       CZ   NH1
      NH2  HH21
      NH2  HH22
      NH1  HH12
      NH1  HH11
        O     C
  [ impropers ]
       CZ   NH2   NH1    NE
        N    -C    CA    HN
        C    CA    +N     O
  [ cmap ]
       -C     N    CA     C    +N

[ GHG ]
; (2s,4s)-2,5-diamino-4-hydroxy-5-oxopentanoic acid
  [ atoms ]
        N      NH1 -0.4700   1
       HN        H  0.3100   1
       CA      CT1  0.0700   1
       HA      HB1  0.0900   1
       CB    CG321 -0.1800   2
      HB1     HGA2  0.0900   2
      HB2     HGA2  0.0900   2
       CG    CG311  0.2020   3
       HG     HGA1  0.0900   3
      OG1    OG311 -0.5910   3
      HG1     HGP1  0.3960   3
       CD    CG2O1  0.3850   3
      OE1    OG2D1 -0.5130   3
      NE2    NG2S2 -0.6630   3
     HE21     HGP1  0.3470   3
     HE22     HGP1  0.3470   3
        C        C  0.5100   4
        O        O -0.5100   4
  [ bonds ]
        N    CA
        C    CA
        C    +N
       CA    HA
       CA    CB
        N    HN
       CB   HB1
       CB   HB2
       CB    CG
       CG    HG
       CG   OG1
       CG    CD
      OG1   HG1
       CD   NE2
      NE2  HE21
      NE2  HE22
        O     C
       CD   OE1
  [ impropers ]
       CD    CG   NE2   OE1
        N    -C    CA    HN
        C    CA    +N     O
  [ cmap ]
       -C     N    CA     C    +N

[ GL3 ]
; Thioglycin
  [ atoms ]
        N    NG2S1 -0.3460   1
       HN     HGP1  0.2420   1
       CA    CG321 -0.0140   1
      HA1     HGA2  0.0900   1
      HA2     HGA2  0.0900   1
        C    CG2O1  0.1680   1
        S    SG2D1 -0.2300   1
  [ bonds ]
       CA   HA1
       CA   HA2
       CA     N
       CA     C
        N    HN
        C    +N
        C     S
  [ impropers ]
        C    CA    +N     S
        N    -C    CA    HN

[ GME ]
; 5-o-methyl-glutamic acid
  [ atoms ]
        N      NH1 -0.4700   1
       HN        H  0.3100   1
       CA      CT1  0.0700   1
       HA      HB1  0.0900   1
       CB    CG321 -0.1800   2
      HB1     HGA2  0.0900   2
      HB2     HGA2  0.0900   2
       CG    CG321 -0.2200   3
      HG1     HGA2  0.0900   3
      HG2     HGA2  0.0900   3
       CD    CG2O2  0.9000   3
      OE2    OG302 -0.4900   3
      OE1    OG2D1 -0.6300   3
       CZ    CG331 -0.0100   3
      HZ2     HGA3  0.0900   3
      HZ1     HGA3  0.0900   3
      HZ3     HGA3  0.0900   3
        C        C  0.5100   4
        O        O -0.5100   4
  [ bonds ]
        N    CA
        C    CA
        C    +N
       CA    HA
       CA    CB
        N    HN
       CB   HB1
       CB   HB2
       CB    CG
       CG   HG1
       CG   HG2
       CG    CD
       CD   OE2
      OE2    CZ
       CZ   HZ2
       CZ   HZ1
       CZ   HZ3
        O     C
       CD   OE1
  [ impropers ]
       CD    CG   OE1   OE2
        N    -C    CA    HN
        C    CA    +N     O
  [ cmap ]
       -C     N    CA     C    +N

[ GPL ]
; lysine guanosine-5'-monophosphate
  [ atoms ]
        N      NH1 -0.4700   1
       HN        H  0.3100   1
       CA      CT1  0.0700   1
       HA      HB1  0.0900   1
       CB    CG321 -0.1800   2
      HB1     HGA2  0.0900   2
      HB2     HGA2  0.0900   2
       CG    CG321 -0.1800   3
      HG1     HGA2  0.0900   3
      HG2     HGA2  0.0900   3
       CD    CG321 -0.1800   4
      HD1     HGA2  0.0900   4
      HD2     HGA2  0.0900   4
       CE    CG321 -0.0980   5
      HE1     HGA2  0.0900   5
      HE2     HGA2  0.0900   5
       NZ    NG2S3 -0.8600   5
       HZ     HGP1  0.3300   5
        P      PG1  1.5680   5
      O1P    OG2P1 -0.8200   5
      O2P    OG2P1 -0.8200   5
      O5'    OG303 -0.5610   5
      C5'    CG321 -0.0990   5
     H5'1     HGA2  0.0900   5
     H5'2     HGA2  0.0900   5
      C4'   CG3C51  0.1600   6
      H4'     HGA1  0.0900   6
      O4'   OG3C51 -0.5000   6
      C1'   CG3C51  0.1600   6
      H1'     HGA1  0.0900   6
       N9   NG2R51 -0.0200   7
       C4   CG2RC0  0.2600   7
       N2    NG2S3 -0.6800   7
      H21     HGP4  0.3350   7
      H22     HGP4  0.3350   7
       N3   NG2R62 -0.7400   7
       C2   CG2R64  0.7500   7
       N1   NG2R61 -0.3400   7
       H1     HGP1  0.2600   7
       C6   CG2R63  0.5400   7
       O6    OG2D4 -0.5100   7
       C5   CG2RC0  0.0000   7
       N7   NG2R50 -0.6000   7
       C8   CG2R53  0.2500   7
       H8    HGR52  0.1600   7
      C2'   CG3C51  0.1400   8
      H2'     HGA1  0.0900   8
      O2'    OG311 -0.6600   8
     HO2'     HGP1  0.4300   8
      C3'   CG3C51  0.1400   9
      H3'     HGA1  0.0900   9
      O3'    OG311 -0.6600   9
     HO3'     HGP1  0.4300   9
        C        C  0.5100  10
        O        O -0.5100  10
  [ bonds ]
        N    CA
        C    CA
        C    +N
       CA    HA
       CA    CB
        N    HN
       CB   HB1
       CB   HB2
       CB    CG
       CG   HG1
       CG   HG2
       CG    CD
       CD   HD1
       CD   HD2
       CD    CE
       CE   HE1
       CE   HE2
       CE    NZ
       NZ    HZ
       NZ     P
        P   O2P
        P   O5'
      O5'   C5'
      C5'  H5'1
      C5'  H5'2
      C5'   C4'
      C4'   H4'
      C4'   O4'
      C4'   C3'
      O4'   C1'
      C1'   H1'
      C1'    N9
      C1'   C2'
       N9    C4
       N9    C8
       C4    N3
       N2   H21
       N2   H22
       N2    C2
       C2    N1
       N1    H1
       N1    C6
       C6    C5
       C5    N7
       C8    H8
      C2'   H2'
      C2'   O2'
      C2'   C3'
      O2'  HO2'
      C3'   H3'
      C3'   O3'
      O3'  HO3'
        O     C
       C2    N3
       C4    C5
       C6    O6
       N7    C8
        P   O1P
  [ impropers ]
       C6    C5    N1    O6
       C2    N1    N3    N2
       N2   H22   H21    C2
        N    -C    CA    HN
        C    CA    +N     O
  [ cmap ]
       -C     N    CA     C    +N

[ GYS ]
; [(4Z)-2-(1-amino-2-hydroxyethyl)-4-(4-hydroxybenzylidene)-5-oxo-4,5-dihydro-1h-imidazol-1-yl]acetic acid
  [ atoms ]
        N    NG2S1 -0.4700   1
       HN     HGP1  0.3100   1
      CA1    CG311  0.2700   1
      HA1     HGA1  0.0900   1
       C1   CG2R53  0.2330   1
       N2   NG2R50 -0.6790   1
      CA3    CG321 -0.1540   1
     HA31     HGA2  0.0900   1
     HA32     HGA2  0.0900   1
       N3   NG2R51 -0.0310   1
       C2   CG2R53  0.4070   1
       O2    OG2D1 -0.4890   1
      CA2   CG251O  0.2880   1
      CB2   CG2DC1 -0.1050   1
      HB2     HGA4  0.1500   1
      CB1    CG321  0.0500   2
     HB11     HGA2  0.0900   2
     HB12     HGA2  0.0900   2
      OG1    OG311 -0.6600   2
      HOG     HGP1  0.4300   2
      CG2   CG2R61 -0.0000   3
      CD1   CG2R61 -0.1150   4
      HD1    HGR61  0.1150   4
      CD2   CG2R61 -0.1150   5
      HD2    HGR61  0.1150   5
      CE1   CG2R61 -0.1150   6
      HE1    HGR61  0.1150   6
      CE2   CG2R61 -0.1150   7
      HE2    HGR61  0.1150   7
       CZ   CG2R61  0.1100   8
       OH    OG311 -0.5300   8
      HOH     HGP1  0.4200   8
        C    CG2O1  0.5100   9
        O    OG2D1 -0.5100   9
  [ bonds ]
        N    HN
        N   CA1
      CA1   HA1
      CA1   CB1
      CA1    C1
      CB1  HB11
      CB1  HB12
      CB1   OG1
      OG1   HOG
       C1    N3
       N2   CA2
       N3    C2
       N3   CA3
       C2   CA2
      CB2   HB2
      CB2   CG2
      CG2   CD2
      CD1   HD1
      CD1   CE1
      CD2   HD2
      CE1   HE1
      CE2   HE2
      CE2    CZ
       CZ    OH
       OH   HOH
      CA3  HA31
      CA3  HA32
      CA3     C
        N    -C
        C    +N
        C     O
      CG2   CD1
      CD2   CE2
      CE1    CZ
       C1    N2
       C2    O2
      CA2   CB2
  [ impropers ]
       C2   CA2    N3    O2
        C   CA3    +N     O
        N    -C   CA1    HN

[ HCS ]
; homocysteine
  [ atoms ]
        N      NH1 -0.4700   1
       HN        H  0.3100   1
       CA      CT1  0.0700   1
       HA      HB1  0.0900   1
       CB    CG321 -0.1800   2
      HB1     HGA2  0.0900   2
      HB2     HGA2  0.0900   2
       CG    CG321 -0.1100   3
      HG1     HGA2  0.0900   3
      HG2     HGA2  0.0900   3
       SD    SG311 -0.2300   3
       HD     HGP3  0.1600   3
        C        C  0.5100   4
        O        O -0.5100   4
  [ bonds ]
        N    CA
        C    CA
        C    +N
       CA    HA
       CA    CB
        N    HN
       CB   HB1
       CB   HB2
       CB    CG
       CG   HG1
       CG   HG2
       CG    SD
       SD    HD
        O     C
  [ impropers ]
        N    -C    CA    HN
        C    CA    +N     O
  [ cmap ]
       -C     N    CA     C    +N

[ HGA ]
; glutamine hydroxamate
  [ atoms ]
        N      NH1 -0.4700   1
       HN        H  0.3100   1
       CA      CT1  0.0700   1
       HA      HB1  0.0900   1
       CB    CG321 -0.1800   2
      HB1     HGA2  0.0900   2
      HB2     HGA2  0.0900   2
       CG    CG321 -0.0710   3
      HG2     HGA2  0.0900   3
      HG1     HGA2  0.0900   3
       CD    CG2O1  0.4620   3
      OE1    OG2D1 -0.4540   3
      NE2    NG2S1 -0.3850   3
       HE     HGP1  0.3380   3
       OZ    OG311 -0.3980   3
       HZ     HGP1  0.3280   3
        C        C  0.5100   4
        O        O -0.5100   4
  [ bonds ]
        N    CA
        C    CA
        C    +N
       CA    HA
       CA    CB
        N    HN
       CB   HB1
       CB   HB2
       CB    CG
       CG   HG2
       CG   HG1
       CG    CD
       CD   NE2
      NE2    HE
      NE2    OZ
       OZ    HZ
        O     C
       CD   OE1
  [ impropers ]
       CD    CG   NE2   OE1
        N    -C    CA    HN
        C    CA    +N     O
  [ cmap ]
       -C     N    CA     C    +N

[ HHK ]
; (2s)-2,8-diaminooctanoic acid
  [ atoms ]
        N      NH1 -0.4700   1
       HN        H  0.3100   1
       CA      CT1  0.0700   1
       HA      HB1  0.0900   1
       CB    CG321 -0.1800   2
      HB1     HGA2  0.0900   2
      HB2     HGA2  0.0900   2
       CG    CG321 -0.1800   3
      HG2     HGA2  0.0900   3
      HG1     HGA2  0.0900   3
       CD    CG321 -0.1800   4
      HD1     HGA2  0.0900   4
      HD2     HGA2  0.0900   4
       CE    CG321 -0.1800   5
      HE2     HGA2  0.0900   5
      HE1     HGA2  0.0900   5
       CZ    CG321 -0.1800   6
      HZ1     HGA2  0.0900   6
      HZ2     HGA2  0.0900   6
       CH    CG324  0.2100   7
      HH1     HGA2  0.0500   7
      HH2     HGA2  0.0500   7
       NJ    NG3P3 -0.3000   7
      HJ1     HGP2  0.3300   7
      HJ2     HGP2  0.3300   7
      HJ3     HGP2  0.3300   7
        C        C  0.5100   8
        O        O -0.5100   8
  [ bonds ]
        N    CA
        C    CA
        C    +N
       CA    HA
       CA    CB
        N    HN
       CB   HB1
       CB   HB2
       CB    CG
       CG   HG2
       CG   HG1
       CG    CD
       CD   HD1
       CD   HD2
       CD    CE
       CE   HE2
       CE   HE1
       CE    CZ
       CZ   HZ1
       CZ   HZ2
       CZ    CH
       CH   HH1
       CH   HH2
       CH    NJ
       NJ   HJ1
       NJ   HJ2
       NJ   HJ3
        O     C
  [ impropers ]
        N    -C    CA    HN
        C    CA    +N     O
  [ cmap ]
       -C     N    CA     C    +N

[ HIC ]
; 4-methyl-histidine
  [ atoms ]
        N      NH1 -0.4700   1
       HN        H  0.3100   1
       CA      CT1  0.0700   1
       HA      HB1  0.0900   1
       CB    CG321 -0.0860   2
      HB1     HGA2  0.0900   2
      HB2     HGA2  0.0900   2
       CG   CG2R51  0.2300   2
      ND1   NG2R50 -0.6760   2
      CD2   CG2R51 -0.1670   2
      HD2    HGR52  0.0990   2
      CE1   CG2R53  0.2410   2
      HE1    HGR52  0.0970   2
      NE2   NG2R51  0.0440   2
       CZ    CG331 -0.2320   2
      HZ1     HGA3  0.0900   2
      HZ2     HGA3  0.0900   2
      HZ3     HGA3  0.0900   2
        C        C  0.5100   3
        O        O -0.5100   3
  [ bonds ]
        N    CA
        C    CA
        C    +N
       CA    HA
       CA    CB
        N    HN
       CB   HB1
       CB   HB2
       CB    CG
       CG   ND1
      CD2   HD2
      CD2   NE2
      CE1   HE1
      CE1   NE2
      NE2    CZ
       CZ   HZ1
       CZ   HZ2
       CZ   HZ3
        O     C
      ND1   CE1
       CG   CD2
  [ impropers ]
        N    -C    CA    HN
        C    CA    +N     O
  [ cmap ]
       -C     N    CA     C    +N

[ HICP ]
; 4-methyl-histidine
  [ atoms ]
        N      NH1 -0.4700   1
       HN        H  0.3100   1
       CA      CT1  0.0700   1
       HA      HB1  0.0900   1
       CB    CG321  0.0040   2
      HB1     HGA2  0.0900   2
      HB2     HGA2  0.0900   2
       CG   CG2R51  0.1310   2
      ND1   NG2R52 -0.4860   2
      HD1     HGP2  0.4070   2
      CD2   CG2R51  0.1080   2
      HD2    HGR52  0.1420   2
      CE1   CG2R53  0.3370   2
      HE1    HGR53  0.1850   2
      NE2   NG2R52 -0.4860   2
       CZ    CG334  0.2080   2
      HZ1     HGA3  0.0900   2
      HZ2     HGA3  0.0900   2
      HZ3     HGA3  0.0900   2
        C        C  0.5100   3
        O        O -0.5100   3
  [ bonds ]
        N    CA
        C    CA
        C    +N
       CA    HA
       CA    CB
        N    HN
       CB   HB1
       CB   HB2
       CB    CG
       CG   ND1
      ND1   HD1
      CD2   HD2
      CD2   NE2
      CE1   HE1
      CE1   NE2
      NE2    CZ
       CZ   HZ1
       CZ   HZ2
       CZ   HZ3
        O     C
      ND1   CE1
       CG   CD2
  [ impropers ]
        N    -C    CA    HN
        C    CA    +N     O
  [ cmap ]
       -C     N    CA     C    +N

[ HIL4 ]
; 4-hydroxy-L-isoleucine
  [ atoms ]
        N      NH1 -0.4700   1
       HN        H  0.3100   1
       CA      CT1  0.0700   1
       HA      HB1  0.0900   1
       CB    CG311 -0.0900   2
      HB1     HGA1  0.0900   2
      CG1    CG311  0.1400   3
     HG11     HGA1  0.0900   3
      OD1    OG311 -0.6600   3
     HD11     HGP1  0.4300   3
      CG2    CG331 -0.2700   4
     HG21     HGA3  0.0900   4
     HG22     HGA3  0.0900   4
     HG23     HGA3  0.0900   4
      CD2    CG331 -0.2700   5
     HD21     HGA3  0.0900   5
     HD22     HGA3  0.0900   5
     HD23     HGA3  0.0900   5
        C        C  0.5100   6
        O        O -0.5100   6
  [ bonds ]
        N    CA
        C    CA
        C    +N
       CA    HA
       CA    CB
        N    HN
       CB   HB1
       CB   CG1
       CB   CG2
      CG1  HG11
      CG1   OD1
      CG1   CD2
      OD1  HD11
      CG2  HG21
      CG2  HG22
      CG2  HG23
      CD2  HD21
      CD2  HD22
      CD2  HD23
        O     C
  [ impropers ]
        N    -C    CA    HN
        C    CA    +N     O
  [ cmap ]
       -C     N    CA     C    +N

[ HIP ]
; ND1-phosphonohistidine
  [ atoms ]
        N      NH1 -0.4700   1
       HN        H  0.3100   1
       CA      CT1  0.0700   1
       HA      HB1  0.0900   1
       CB    CG321 -0.0880   2
      HB1     HGA2  0.0900   2
      HB2     HGA2  0.0900   2
       CG   CG2R51 -0.1770   2
      CD2   CG2R51 -0.0270   2
      HD2    HGR52  0.1300   2
      ND1   NG2R51 -0.1180   2
        P      PG2  1.4050   2
      O1P    OG2P1 -0.9390   2
      O2P    OG2P1 -0.9390   2
      O3P    OG2P1 -0.9390   2
      CE1   CG2R53  0.2530   2
      HE1    HGR52  0.1680   2
      NE2   NG2R50 -0.9090   2
        C        C  0.5100   3
        O        O -0.5100   3
  [ bonds ]
        N    CA
        C    CA
        C    +N
       CA    HA
       CA    CB
        N    HN
       CB   HB1
       CB   HB2
       CB    CG
       CG   ND1
      CD2   HD2
      CD2   NE2
      ND1     P
      ND1   CE1
        P   O2P
        P   O3P
      CE1   HE1
        O     C
       CG   CD2
      CE1   NE2
        P   O1P
  [ impropers ]
        N    -C    CA    HN
        C    CA    +N     O
  [ cmap ]
       -C     N    CA     C    +N

[ HIX ]
; 3-(1H-1,2,3-triazol-5-yl)-L-alanine
  [ atoms ]
        N      NH1 -0.4700   1
       HN        H  0.3100   1
       CA      CT1  0.0700   1
       HA      HB1  0.0900   1
       CB    CG321  0.0110   2
      HB1     HGA2  0.0900   2
      HB2     HGA2  0.0900   2
       CG   CG2R51 -0.2790   2
      ND1   NG2R51  0.2370   2
      HD1     HGP1  0.2560   2
      CD2   CG2R51  0.2750   2
      HD2    HGR52  0.0770   2
      NE1   NG2R50 -0.3450   2
      NE2   NG2R50 -0.4120   2
        C        C  0.5100   3
        O        O -0.5100   3
  [ bonds ]
        N    CA
        C    CA
        C    +N
       CA    HA
       CA    CB
        N    HN
       CB   HB1
       CB   HB2
       CB    CG
       CG   ND1
      ND1   HD1
      ND1   NE1
      CD2   HD2
      CD2   NE2
        O     C
       CG   CD2
      NE1   NE2
  [ impropers ]
        N    -C    CA    HN
        C    CA    +N     O
  [ cmap ]
       -C     N    CA     C    +N

[ HL2 ]
; Histidine
  [ atoms ]
        N      NH1 -0.4700   1
       HN        H  0.3100   1
       CA      CT1  0.0700   1
       HA      HB1  0.0900   1
       CB    CG311  0.1400   2
       HB     HGA1  0.0900   2
       OH    OG311 -0.6600   2
       HH     HGP1  0.4300   2
       CG    CG311 -0.0900   3
       HG     HGA1  0.0900   3
      CD1    CG331 -0.2700   4
     HD11     HGA3  0.0900   4
     HD12     HGA3  0.0900   4
     HD13     HGA3  0.0900   4
      CD2    CG331 -0.2700   5
     HD21     HGA3  0.0900   5
     HD22     HGA3  0.0900   5
     HD23     HGA3  0.0900   5
        C        C  0.5100   6
        O        O -0.5100   6
  [ bonds ]
        N    CA
        C    CA
        C    +N
       CA    HA
       CA    CB
        N    HN
       CB    HB
       CB    OH
       CB    CG
       OH    HH
       CG    HG
       CG   CD1
       CG   CD2
      CD1  HD11
      CD1  HD12
      CD1  HD13
      CD2  HD21
      CD2  HD22
      CD2  HD23
        O     C
  [ impropers ]
        N    -C    CA    HN
        C    CA    +N     O
  [ cmap ]
       -C     N    CA     C    +N

[ HLEU ]
; homoleucine
  [ atoms ]
        N      NH1 -0.4700   1
       HN        H  0.3100   1
       CA      CT1  0.0700   1
       HA      HB1  0.0900   1
       CB    CG321 -0.1800   2
      HB1     HGA2  0.0900   2
      HB2     HGA2  0.0900   2
       CG    CG321 -0.1800   3
      HG1     HGA2  0.0900   3
      HG2     HGA2  0.0900   3
       CD    CG311 -0.0900   4
       HD     HGA1  0.0900   4
      CE1    CG331 -0.2700   5
     HE11     HGA3  0.0900   5
     HE12     HGA3  0.0900   5
     HE13     HGA3  0.0900   5
      CE2    CG331 -0.2700   6
     HE21     HGA3  0.0900   6
     HE22     HGA3  0.0900   6
     HE23     HGA3  0.0900   6
        C        C  0.5100   7
        O        O -0.5100   7
  [ bonds ]
        N    CA
        C    CA
        C    +N
       CA    HA
       CA    CB
        N    HN
       CB   HB1
       CB   HB2
       CB    CG
       CG   HG1
       CG   HG2
       CG    CD
       CD    HD
       CD   CE1
       CD   CE2
      CE1  HE11
      CE1  HE12
      CE1  HE13
      CE2  HE21
      CE2  HE22
      CE2  HE23
        O     C
  [ impropers ]
        N    -C    CA    HN
        C    CA    +N     O
  [ cmap ]
       -C     N    CA     C    +N

[ HLU ]
; beta-hydroxyleucine
  [ atoms ]
        N      NH1 -0.4700   1
       HN        H  0.3100   1
       CA      CT1  0.0700   1
       HA      HB1  0.0900   1
       CB    CG311  0.1400   2
       HB     HGA1  0.0900   2
       OH    OG311 -0.6600   2
       HH     HGP1  0.4300   2
       CG    CG311 -0.0900   3
       HG     HGA1  0.0900   3
      CD1    CG331 -0.2700   4
     HD11     HGA3  0.0900   4
     HD12     HGA3  0.0900   4
     HD13     HGA3  0.0900   4
      CD2    CG331 -0.2700   5
     HD21     HGA3  0.0900   5
     HD22     HGA3  0.0900   5
     HD23     HGA3  0.0900   5
        C        C  0.5100   6
        O        O -0.5100   6
  [ bonds ]
        N    CA
        C    CA
        C    +N
       CA    HA
       CA    CB
        N    HN
       CB    HB
       CB    OH
       CB    CG
       OH    HH
       CG    HG
       CG   CD1
       CG   CD2
      CD1  HD11
      CD1  HD12
      CD1  HD13
      CD2  HD21
      CD2  HD22
      CD2  HD23
        O     C
  [ impropers ]
        N    -C    CA    HN
        C    CA    +N     O
  [ cmap ]
       -C     N    CA     C    +N

[ HMR ]
; beta-homoarginine
  [ atoms ]
        N    NG2S1 -0.4700   1
       HN     HGP1  0.3100   1
      CA1    CG311  0.0430   1
       HA     HGA1  0.0900   1
       CB    CG321 -0.1850   1
      HB1     HGA2  0.0900   1
      HB2     HGA2  0.0900   1
       CG    CG321 -0.1460   1
      HG1     HGA2  0.0900   1
      HG2     HGA2  0.0900   1
       CD    CG324  0.1990   1
      HD1     HGA2  0.0900   1
      HD2     HGA2  0.0900   1
       NE    NG2P1 -0.7010   1
       HE     HGP2  0.4400   1
       CZ    CG2N1  0.6370   1
      NH1    NG2P1 -0.8000   1
     HN11     HGP2  0.4600   1
     HN12     HGP2  0.4600   1
      NH2    NG2P1 -0.8000   1
     HN21     HGP2  0.4600   1
     HN22     HGP2  0.4600   1
      CH2    CG321 -0.1770   1
      HH1     HGA2  0.0900   1
      HH2     HGA2  0.0900   1
        C    CG2O1  0.5100   2
        O    OG2D1 -0.5100   2
  [ bonds ]
        N    HN
        N   CA1
      CA1    HA
      CA1    CB
      CA1   CH2
       CB   HB1
       CB   HB2
       CB    CG
       CG   HG1
       CG   HG2
       CG    CD
       CD   HD1
       CD   HD2
       CD    NE
       NE    HE
       NE    CZ
       CZ   NH1
      NH1  HN11
      NH1  HN12
      NH2  HN21
      NH2  HN22
      CH2   HH1
      CH2   HH2
      CH2     C
        N    -C
        C    +N
       CZ   NH2
        C     O
  [ impropers ]
       CZ   NH2    NE   NH1
        C   CH2    +N     O
        N    -C   CA1    HN

[ HOX ]
; 4-amino-L-phenylalanine
  [ atoms ]
        N      NH1 -0.4700   1
       HN        H  0.3100   1
       CA      CT1  0.0700   1
       HA      HB1  0.0900   1
       CB    CG321 -0.1800   2
      HB1     HGA2  0.0900   2
      HB2     HGA2  0.0900   2
       CG   CG2R61  0.0000   3
      CD1   CG2R61 -0.1150   4
      HD1    HGR61  0.1150   4
      CD2   CG2R61 -0.1150   5
      HD2    HGR61  0.1150   5
      CE1   CG2R61 -0.1260   6
      HE1    HGR61  0.1150   6
      CE2   CG2R61 -0.1250   6
      HE2    HGR61  0.1150   6
       CZ   CG2R61  0.1250   6
       NH    NG2S3 -0.8020   6
      HH1     HGP4  0.3490   6
      HH2     HGP4  0.3490   6
        C        C  0.5100   7
        O        O -0.5100   7
  [ bonds ]
        N    CA
        C    CA
        C    +N
       CA    HA
       CA    CB
        N    HN
       CB   HB1
       CB   HB2
       CB    CG
       CG   CD2
      CD1   HD1
      CD1   CE1
      CD2   HD2
      CE1   HE1
      CE2   HE2
      CE2    CZ
       CZ    NH
       NH   HH1
       NH   HH2
        O     C
       CG   CD1
       CZ   CE1
      CD2   CE2
  [ impropers ]
       NH   HH2   HH1    CZ
        N    -C    CA    HN
        C    CA    +N     O
  [ cmap ]
       -C     N    CA     C    +N

[ HPE ]
; homophenylalanine
  [ atoms ]
        N      NH1 -0.4700   1
       HN        H  0.3100   1
       CA      CT1  0.0700   1
       HA      HB1  0.0900   1
       CB    CG321 -0.1800   2
      HB1     HGA2  0.0900   2
      HB2     HGA2  0.0900   2
       CG    CG321 -0.1800   3
      HG2     HGA2  0.0900   3
      HG1     HGA2  0.0900   3
       CD   CG2R61  0.0000   4
      CE2   CG2R61 -0.1150   5
      HE2    HGR61  0.1150   5
      CE1   CG2R61 -0.1150   6
      HE1    HGR61  0.1150   6
      CZ2   CG2R61 -0.1150   7
      HZ2    HGR61  0.1150   7
      CZ1   CG2R61 -0.1150   8
      HZ1    HGR61  0.1150   8
       CH   CG2R61 -0.1150   9
       HH    HGR61  0.1150   9
        C        C  0.5100  10
        O        O -0.5100  10
  [ bonds ]
        N    CA
        C    CA
        C    +N
       CA    HA
       CA    CB
        N    HN
       CB   HB1
       CB   HB2
       CB    CG
       CG   HG2
       CG   HG1
       CG    CD
       CD   CE2
      CE2   HE2
      CE1   HE1
      CE1   CZ1
      CZ2   HZ2
      CZ2    CH
      CZ1   HZ1
       CH    HH
        O     C
       CD   CE1
       CH   CZ1
      CE2   CZ2
  [ impropers ]
        N    -C    CA    HN
        C    CA    +N     O
  [ cmap ]
       -C     N    CA     C    +N

[ HQA ]
; 3-(8-hydroxyquinolin-3-yl)-l-alanine
  [ atoms ]
        N      NH1 -0.4700   1
       HN        H  0.3100   1
       CA      CT1  0.0700   1
       HA      HB1  0.0900   1
       CB    CG321 -0.1800   2
      HB1     HGA2  0.0900   2
      HB2     HGA2  0.0900   2
       CG   CG2R61  0.0000   3
      CD1   CG2R61  0.1600   4
      HD1    HGR62  0.1400   4
      NE1   NG2R60 -0.6400   4
      CZ1   CG2R61  0.3400   4
      CD2   CG2R61 -0.1150   5
      HD2    HGR61  0.1150   5
      CE2   CG2R61  0.0000   6
      CZ2   CG2R61 -0.1150   7
      HZ2    HGR61  0.1150   7
      CH1   CG2R61  0.1100   8
      OH1    OG311 -0.5300   8
      HH1     HGP1  0.4200   8
      CH2   CG2R61 -0.1150   9
      HH2    HGR61  0.1150   9
       CJ   CG2R61 -0.1150  10
       HJ    HGR61  0.1150  10
        C        C  0.5100  11
        O        O -0.5100  11
  [ bonds ]
        N    CA
        C    CA
        C    +N
       CA    HA
       CA    CB
        N    HN
       CB   HB1
       CB   HB2
       CB    CG
       CG   CD2
      CD1   HD1
      CD1   NE1
      CZ1   CE2
      CZ1   CH1
      CD2   HD2
      CE2   CZ2
      CZ2   HZ2
      CH1   OH1
      OH1   HH1
      CH2   HH2
      CH2    CJ
       CJ    HJ
        O     C
       CG   CD1
      CE2   CD2
      CZ2   CH2
      NE1   CZ1
       CJ   CH1
  [ impropers ]
        N    -C    CA    HN
        C    CA    +N     O
  [ cmap ]
       -C     N    CA     C    +N

[ HRG ]
; Homoarginine
  [ atoms ]
        N      NH1 -0.4700   1
       HN        H  0.3100   1
       CA      CT1  0.0700   1
       HA      HB1  0.0900   1
       CB    CG321 -0.1800   2
      HB1     HGA2  0.0900   2
      HB2     HGA2  0.0900   2
       CG    CG321 -0.1800   3
      HG2     HGA2  0.0900   3
      HG1     HGA2  0.0900   3
       CD    CG321 -0.1800   4
      HD1     HGA2  0.0900   4
      HD2     HGA2  0.0900   4
       CE    CG324  0.2000   5
      HE2     HGA2  0.0900   5
      HE1     HGA2  0.0900   5
       NZ    NG2P1 -0.7000   5
       HZ     HGP2  0.4400   5
       CH    CG2N1  0.6400   5
      NJ1    NG2P1 -0.8000   5
     HJ11     HGP2  0.4600   5
     HJ12     HGP2  0.4600   5
      NJ2    NG2P1 -0.8000   5
     HJ21     HGP2  0.4600   5
     HJ22     HGP2  0.4600   5
        C        C  0.5100   6
        O        O -0.5100   6
  [ bonds ]
        N    CA
        C    CA
        C    +N
       CA    HA
       CA    CB
        N    HN
       CB   HB1
       CB   HB2
       CB    CG
       CG   HG2
       CG   HG1
       CG    CD
       CD   HD1
       CD   HD2
       CD    CE
       CE   HE2
       CE   HE1
       CE    NZ
       NZ    HZ
       NZ    CH
       CH   NJ2
      NJ1  HJ11
      NJ1  HJ12
      NJ2  HJ21
      NJ2  HJ22
        O     C
       CH   NJ1
  [ impropers ]
       CH   NJ1    NZ   NJ2
        N    -C    CA    HN
        C    CA    +N     O
  [ cmap ]
       -C     N    CA     C    +N

[ HRP ]
; 5-hydroxy-tryptophan
  [ atoms ]
        N      NH1 -0.4700   1
       HN        H  0.3100   1
       CA      CT1  0.0700   1
       HA      HB1  0.0900   1
       CB    CG321 -0.1800   2
      HB1     HGA2  0.0900   2
      HB2     HGA2  0.0900   2
       CG   CG2R51 -0.0460   3
      CD1   CG2R51 -0.1630   3
      HD1    HGR52  0.2200   3
      CD2   CG2RC0  0.1220   3
      NE1   NG2R51 -0.5180   3
      HE1     HGP1  0.3630   3
      CE2   CG2RC0  0.2300   3
      CE3   CG2R61 -0.2620   3
      HE3    HGR61  0.2010   3
      CZ2   CG2R61 -0.2830   3
      HZ2    HGR61  0.1950   3
      CZ3   CG2R61  0.0510   3
      OZ3    OG311 -0.5300   3
      HZ3     HGP1  0.4200   3
      CH2   CG2R61 -0.1960   3
      HH2    HGR61  0.1960   3
        C        C  0.5100   4
        O        O -0.5100   4
  [ bonds ]
        N    CA
        C    CA
        C    +N
       CA    HA
       CA    CB
        N    HN
       CB   HB1
       CB   HB2
       CB    CG
       CG   CD2
      CD1   HD1
      CD1   NE1
      CD2   CE3
      NE1   HE1
      NE1   CE2
      CE2   CZ2
      CE3   HE3
      CZ2   HZ2
      CZ3   OZ3
      CZ3   CH2
      OZ3   HZ3
      CH2   HH2
        O     C
       CG   CD1
      CD2   CE2
      CE3   CZ3
      CZ2   CH2
  [ impropers ]
        N    -C    CA    HN
        C    CA    +N     O
  [ cmap ]
       -C     N    CA     C    +N

[ HSER ]
; homoserine
  [ atoms ]
        N      NH1 -0.4700   1
       HN        H  0.3100   1
       CA      CT1  0.0700   1
       HA      HB1  0.0900   1
       CB    CG321 -0.1800   2
      HB1     HGA2  0.0900   2
      HB2     HGA2  0.0900   2
       CG    CG321  0.0500   3
      HG1     HGA2  0.0900   3
      HG2     HGA2  0.0900   3
       OD    OG311 -0.6500   3
       HD     HGP1  0.4200   3
        C        C  0.5100   4
        O        O -0.5100   4
  [ bonds ]
        N    CA
        C    CA
        C    +N
       CA    HA
       CA    CB
        N    HN
       CB   HB1
       CB   HB2
       CB    CG
       CG   HG1
       CG   HG2
       CG    OD
       OD    HD
        O     C
  [ impropers ]
        N    -C    CA    HN
        C    CA    +N     O
  [ cmap ]
       -C     N    CA     C    +N

[ HT7 ]
; (3S)-3-amino-4-(1h-indol-3-yl)butanoic acid
  [ atoms ]
        N    NG2S1 -0.4700   1
       HN     HGP1  0.3100   1
       CB    CG311  0.0400   1
       HA     HGA1  0.0900   1
       CG    CG321 -0.1610   1
      HA1     HGA2  0.0900   1
      HB2     HGA2  0.0900   1
       CD   CG2R51 -0.0420   1
      CE1   CG2R51 -0.1600   1
      HE1    HGR52  0.2200   1
      CE2   CG2RC0  0.1030   1
      CZ2   CG2RC0  0.2310   1
      CZ3   CG2R61 -0.2580   1
      HZ3    HGR61  0.2010   1
      NZ1   NG2R51 -0.5170   1
      HZ1     HGP1  0.3630   1
      CH2   CG2R61 -0.2850   1
      HH2    HGR61  0.1950   1
      CH3   CG2R61 -0.2360   1
      HH3    HGR61  0.1960   1
      CX2   CG2R61 -0.1950   1
      HX2    HGR61  0.1960   1
      CA1    CG321 -0.1810   1
      HC2     HGA2  0.0900   1
      HB1     HGA2  0.0900   1
        C    CG2O1  0.5100   2
        O    OG2D1 -0.5100   2
  [ bonds ]
        N    HN
        N    CB
       CB    HA
       CB    CG
       CB   CA1
       CG   HA1
       CG   HB2
       CG    CD
       CD   CE2
      CE1   HE1
      CE1   NZ1
      CE2   CZ3
      CZ2   NZ1
      CZ2   CH2
      CZ3   HZ3
      NZ1   HZ1
      CH2   HH2
      CH3   HH3
      CH3   CX2
      CX2   HX2
      CA1   HC2
      CA1   HB1
      CA1     C
        N    -C
        C    +N
        C     O
       CD   CE1
      CE2   CZ2
      CX2   CH2
      CZ3   CH3
  [ impropers ]
        C   CA1    +N     O
        N    -C    CB    HN

[ HTI ]
; (4S)-4-[(2S)-2-amino-3-oxopropyl]sulfanyl-L-homoserine
  [ atoms ]
        N      NH1 -0.4700   1
       HN        H  0.3100   1
       CA      CT1  0.0700   1
       HA      HB1  0.0900   1
       CB    CG321 -0.0720   2
      HB1     HGA2  0.0900   2
      HB2     HGA2  0.0900   2
        S    SG311 -0.2040   2
      CAH    CG311  0.1960   2
      HAH     HGA1  0.0900   2
      OAI    OG311 -0.5650   2
      HAI     HGP1  0.3750   2
      CAJ    CG321 -0.1670   3
     HAJ1     HGA2  0.0900   3
     HAJ2     HGA2  0.0900   3
      CAK    CG314  0.1660   3
      HAK     HGA1  0.0900   3
      NAL    NG3P3 -0.6870   3
     HAL1     HGP2  0.3730   3
     HAL2     HGP2  0.3730   3
     HAL3     HGP2  0.3730   3
      CAM    CG2O3  0.6490   3
      OA1    OG2D2 -0.6750   3
      OA2    OG2D2 -0.6750   3
        C        C  0.5100   4
        O        O -0.5100   4
  [ bonds ]
        N    CA
        C    CA
        C    +N
       CA    HA
       CA    CB
        N    HN
       CB   HB1
       CB   HB2
       CB     S
        S   CAH
      CAH   HAH
      CAH   OAI
      CAH   CAJ
      OAI   HAI
      CAJ  HAJ1
      CAJ  HAJ2
      CAJ   CAK
      CAK   HAK
      CAK   NAL
      CAK   CAM
      NAL  HAL1
      NAL  HAL2
      NAL  HAL3
      CAM   OA2
        O     C
      CAM   OA1
  [ impropers ]
      CAM   OA1   OA2   CAK
        N    -C    CA    HN
        C    CA    +N     O
  [ cmap ]
       -C     N    CA     C    +N

[ HTR ]
; beta-hydroxy-tryptophane
  [ atoms ]
        N      NH1 -0.4700   1
       HN        H  0.3100   1
       CA      CT1  0.0700   1
       HA      HB1  0.0900   1
       CB    CG311  0.1520   2
       HB     HGA1  0.0900   2
       OH    OG311 -0.6320   2
       HH     HGP1  0.3920   2
       CG   CG2R51 -0.0680   2
      CD1   CG2R51 -0.0770   2
      HD1    HGR52  0.1480   2
      CD2   CG2RC0  0.0800   2
      NE1   NG2R51 -0.3930   2
      HE1     HGP1  0.3190   2
      CE2   CG2RC0  0.2710   2
      CE3   CG2R61 -0.2840   2
      HE3    HGR61  0.1770   2
      CZ2   CG2R61 -0.2510   2
      HZ2    HGR61  0.1660   2
      CZ3   CG2R61 -0.2610   2
      HZ3    HGR61  0.1810   2
      CH2   CG2R61 -0.1850   2
      HH2    HGR61  0.1750   2
        C        C  0.5100   3
        O        O -0.5100   3
  [ bonds ]
        N    CA
        C    CA
        C    +N
       CA    HA
       CA    CB
        N    HN
       CB    HB
       CB    OH
       CB    CG
       OH    HH
       CG   CD2
      CD1   HD1
      CD1   NE1
      CD2   CE3
      NE1   HE1
      NE1   CE2
      CE2   CZ2
      CE3   HE3
      CZ2   HZ2
      CZ3   HZ3
      CZ3   CH2
      CH2   HH2
        O     C
       CG   CD1
      CD2   CE2
      CE3   CZ3
      CZ2   CH2
  [ impropers ]
        N    -C    CA    HN
        C    CA    +N     O
  [ cmap ]
       -C     N    CA     C    +N

[ HVA ]
; 3-hydroxy-l-valine
  [ atoms ]
        N      NH1 -0.4700   1
       HN        H  0.3100   1
       CA      CT1  0.0700   1
       HA      HB1  0.0900   1
       CB    CG301  0.2300   2
      OG3    OG311 -0.6500   2
      HG3     HGP1  0.4200   2
      CG1    CG331 -0.2700   3
     HG11     HGA3  0.0900   3
     HG12     HGA3  0.0900   3
     HG13     HGA3  0.0900   3
      CG2    CG331 -0.2700   4
     HG21     HGA3  0.0900   4
     HG22     HGA3  0.0900   4
     HG23     HGA3  0.0900   4
        C        C  0.5100   5
        O        O -0.5100   5
  [ bonds ]
        N    CA
        C    CA
        C    +N
       CA    HA
       CA    CB
        N    HN
       CB   OG3
       CB   CG1
       CB   CG2
      OG3   HG3
      CG1  HG11
      CG1  HG12
      CG1  HG13
      CG2  HG21
      CG2  HG22
      CG2  HG23
        O     C
  [ impropers ]
        N    -C    CA    HN
        C    CA    +N     O
  [ cmap ]
       -C     N    CA     C    +N

[ HYP ]
; hydroxyproline
  [ atoms ]
        N        N -0.2900   1
       CD      CP3  0.0000   1
      HD1      HA2  0.0900   1
      HD2      HA2  0.0900   1
       CA      CP1  0.0200   1
       HA      HB1  0.0900   1
       CB      CP2 -0.1800   2
      HB1      HA2  0.0900   2
      HB2      HA2  0.0900   2
       CG      CP2  0.1400   3
       HG      HA1  0.0900   3
       OE      OH1 -0.6600   3
       HE        H  0.4300   3
        C        C  0.5100   4
        O        O -0.5100   4
  [ bonds ]
        C    CA
        C    +N
        N    CA
       CA    CB
       CG    CB
       CG    CD
       CD     N
       HA    CA
       CG    HG
       CG    OE
       OE    HE
       CD   HD1
       CD   HD2
       CB   HB1
       CB   HB2
        O     C
  [ impropers ]
        N    -C    CA    CD
        C    CA    +N     O
  [ cmap ]
       -C     N    CA     C    +N

[ HZP ]
; (4S)-4-hydroxy-L-proline
  [ atoms ]
        N    NG2S0 -0.2840   1
       CA   CG3C51  0.0200   1
       HA     HGA1  0.0900   1
       CB   CG3C52 -0.1840   1
      HB1     HGA2  0.0900   1
      HB2     HGA2  0.0900   1
       CG   CG3C51  0.1360   1
       HG     HGA1  0.0900   1
       OG    OG311 -0.6520   1
      HOG     HGP1  0.4200   1
       CD   CG3C52  0.0040   1
      HD1     HGA2  0.0900   1
      HD2     HGA2  0.0900   1
        C    CG2O1  0.5100   2
        O    OG2D1 -0.5100   2
  [ bonds ]
        N    CA
        N    CD
       CA    HA
       CA    CB
       CA     C
       CB   HB1
       CB   HB2
       CB    CG
       CG    HG
       CG    OG
       CG    CD
       OG   HOG
       CD   HD1
       CD   HD2
        C    +N
        C     O
  [ impropers ]
        C    CA    +N     O
        N    -C    CA    CD

[ I2M ]
; 3-methyl-l-alloisoleucine
  [ atoms ]
        N      NH1 -0.4700   1
       HN        H  0.3100   1
       CA      CT1  0.0700   1
       HA      HB1  0.0900   1
       CB    CG301  0.0000   2
      CG3    CG331 -0.2700   3
     HG31     HGA3  0.0900   3
     HG32     HGA3  0.0900   3
     HG33     HGA3  0.0900   3
      CG2    CG331 -0.2700   4
     HG22     HGA3  0.0900   4
     HG21     HGA3  0.0900   4
     HG23     HGA3  0.0900   4
      CG1    CG321 -0.1800   5
     HG11     HGA2  0.0900   5
     HG12     HGA2  0.0900   5
      CD1    CG331 -0.2700   6
     HD11     HGA3  0.0900   6
     HD12     HGA3  0.0900   6
     HD13     HGA3  0.0900   6
        C        C  0.5100   7
        O        O -0.5100   7
  [ bonds ]
        N    CA
        C    CA
        C    +N
       CA    HA
       CA    CB
        N    HN
       CB   CG3
       CB   CG2
       CB   CG1
      CG3  HG31
      CG3  HG32
      CG3  HG33
      CG2  HG22
      CG2  HG21
      CG2  HG23
      CG1  HG11
      CG1  HG12
      CG1   CD1
      CD1  HD11
      CD1  HD12
      CD1  HD13
        O     C
  [ impropers ]
        N    -C    CA    HN
        C    CA    +N     O
  [ cmap ]
       -C     N    CA     C    +N

[ I4G ]
; N-(2-methylpropyl)glycine
  [ atoms ]
        N    NG2S0 -0.2240   1
       CA    CG321 -0.1710   1
      HA2     HGA2  0.0900   1
      HA3     HGA2  0.0900   1
       CB    CG321 -0.0680   1
      HB2     HGA2  0.0900   1
      HB3     HGA2  0.0900   1
       CG    CG311 -0.0900   2
       HG     HGA1  0.0900   2
      CD1    CG331 -0.2700   3
     HD11     HGA3  0.0900   3
     HD12     HGA3  0.0900   3
     HD13     HGA3  0.0900   3
      CD2    CG331 -0.1800   4
     HD21     HGA3  0.0900   4
     HD22     HGA3  0.0900   4
     HD23     HGA3  0.1030   4
        C    CG2O1  0.5100   5
        O    OG2D1 -0.5100   5
  [ bonds ]
        N    CA
        N    CB
       CA   HA2
       CA   HA3
       CA     C
       CB   HB2
       CB   HB3
       CB    CG
       CG    HG
       CG   CD1
       CG   CD2
      CD1  HD11
      CD1  HD12
      CD1  HD13
      CD2  HD21
      CD2  HD22
      CD2  HD23
        C    +N
        C     O
  [ impropers ]
        C    CA    +N     O
        N    -C    CA    CB

[ IAM ]
; 4-[(isopropylamino)methyl]phenylalanine
  [ atoms ]
        N      NH1 -0.4700   1
       HN        H  0.3100   1
       CA      CT1  0.0700   1
       HA      HB1  0.0900   1
       CB    CG321 -0.1800   2
      HB1     HGA2  0.0900   2
      HB2     HGA2  0.0900   2
       CG   CG2R61  0.0000   3
      CD1   CG2R61 -0.1150   4
      HD1    HGR61  0.1150   4
      CD2   CG2R61 -0.1150   5
      HD2    HGR61  0.1150   5
      CE1   CG2R61 -0.1150   6
      HE1    HGR61  0.1150   6
      CE2   CG2R61 -0.1150   7
      HE2    HGR61  0.1150   7
       CZ   CG2R61  0.0600   8
       CX    CG324  0.1220   8
      HX1     HGA2  0.0900   8
      HX2     HGA2  0.0900   8
       NH    NG3P2 -0.4020   8
      HH1     HGP2  0.3130   8
      HH2     HGP2  0.3130   8
       CI    CG314  0.2420   8
       HI     HGA1  0.0900   8
      CK1    CG331 -0.2290   8
     HK11     HGA3  0.0900   8
     HK12     HGA3  0.0900   8
     HK13     HGA3  0.0900   8
      CK2    CG331 -0.2290   8
     HK21     HGA3  0.0900   8
     HK22     HGA3  0.0900   8
     HK23     HGA3  0.0900   8
        C        C  0.5100   9
        O        O -0.5100   9
  [ bonds ]
        N    CA
        C    CA
        C    +N
       CA    HA
       CA    CB
        N    HN
       CB   HB1
       CB   HB2
       CB    CG
       CG   CD2
      CD1   HD1
      CD1   CE1
      CD2   HD2
      CE1   HE1
      CE2   HE2
      CE2    CZ
       CZ    CX
       CX   HX1
       CX   HX2
       CX    NH
       NH   HH1
       NH   HH2
       NH    CI
       CI    HI
       CI   CK1
       CI   CK2
      CK1  HK11
      CK1  HK12
      CK1  HK13
      CK2  HK21
      CK2  HK22
      CK2  HK23
        O     C
       CG   CD1
      CD2   CE2
      CE1    CZ
  [ impropers ]
        N    -C    CA    HN
        C    CA    +N     O
  [ cmap ]
       -C     N    CA     C    +N

[ IAS ]
; beta-L-aspartic acid
  [ atoms ]
        N      NH1 -0.4700   1
       HN        H  0.3100   1
       CA      CT1  0.0700   1
       HA      HB1  0.0900   1
       CB    CG321 -0.2800   2
      HB1     HGA2  0.0900   2
      HB2     HGA2  0.0900   2
       CG    CG2O3  0.6200   2
      OD2    OG2D2 -0.7600   2
      OD1    OG2D2 -0.7600   2
        C        C  0.5100   3
        O        O -0.5100   3
  [ bonds ]
        N    CA
        C    CA
        C    +N
       CA    HA
       CA    CB
        N    HN
       CB   HB1
       CB   HB2
       CB    CG
       CG   OD2
        O     C
       CG   OD1
  [ impropers ]
       CG   OD2   OD1    CB
        N    -C    CA    HN
        C    CA    +N     O
  [ cmap ]
       -C     N    CA     C    +N

[ IGL ]
; alpha-amino-2-indanacetic acid
  [ atoms ]
        N      NH1 -0.4700   1
       HN        H  0.3100   1
       CA      CT1  0.0700   1
       HA      HB1  0.0900   1
       CB   CG3C51 -0.0900   2
       HB     HGA1  0.0900   2
      CG1   CG3C52 -0.1800   3
     HG11     HGA2  0.0900   3
     HG12     HGA2  0.0900   3
      CG2   CG3C52 -0.1800   4
     HG21     HGA2  0.0900   4
     HG22     HGA2  0.0900   4
      CD1   CG2RC0  0.1230   5
      CD2   CG2RC0  0.1250   5
      CE1   CG2R61 -0.3280   5
      HE1    HGR61  0.1860   5
      CE2   CG2R61 -0.3280   5
      HE2    HGR61  0.1860   5
      CH1   CG2R61 -0.1410   5
      HH1    HGR61  0.1590   5
      CH2   CG2R61 -0.1410   5
      HH2    HGR61  0.1590   5
        C        C  0.5100   6
        O        O -0.5100   6
  [ bonds ]
        N    CA
        C    CA
        C    +N
       CA    HA
       CA    CB
        N    HN
       CB    HB
       CB   CG1
       CB   CG2
      CG1  HG11
      CG1  HG12
      CG1   CD1
      CG2  HG21
      CG2  HG22
      CG2   CD2
      CD1   CD2
      CE1   HE1
      CE1   CH1
      CE2   HE2
      CE2   CH2
      CH1   HH1
      CH2   HH2
        O     C
      CD2   CE2
      CH1   CH2
      CD1   CE1
  [ impropers ]
        N    -C    CA    HN
        C    CA    +N     O
  [ cmap ]
       -C     N    CA     C    +N

[ IIL ]
; Allo-Isoleucine
  [ atoms ]
        N      NH1 -0.4700   1
       HN        H  0.3100   1
       CA      CT1  0.0700   1
       HA      HB1  0.0900   1
       CB    CG311 -0.0900   2
       HB     HGA1  0.0900   2
      CG1    CG321 -0.1800   3
     HG11     HGA2  0.0900   3
     HG12     HGA2  0.0900   3
      CG2    CG331 -0.2700   4
     HG21     HGA3  0.0900   4
     HG22     HGA3  0.0900   4
     HG23     HGA3  0.0900   4
      CD1    CG331 -0.2700   5
     HD11     HGA3  0.0900   5
     HD12     HGA3  0.0900   5
     HD13     HGA3  0.0900   5
        C        C  0.5100   6
        O        O -0.5100   6
  [ bonds ]
        N    CA
        C    CA
        C    +N
       CA    HA
       CA    CB
        N    HN
       CB    HB
       CB   CG1
       CB   CG2
      CG1  HG11
      CG1  HG12
      CG1   CD1
      CG2  HG21
      CG2  HG22
      CG2  HG23
      CD1  HD11
      CD1  HD12
      CD1  HD13
        O     C
  [ impropers ]
        N    -C    CA    HN
        C    CA    +N     O
  [ cmap ]
       -C     N    CA     C    +N

[ ILX ]
; 4,5-dihydroxy-isoleucine
  [ atoms ]
        N      NH1 -0.4700   1
       HN        H  0.3100   1
       CA      CT1  0.0700   1
       HA      HB1  0.0900   1
       CB    CG311 -0.0900   2
       HB     HGA1  0.0900   2
      CG1    CG311  0.1400   3
      HG1     HGA1  0.0900   3
      OG1    OG311 -0.6600   3
     HOG1     HGP1  0.4300   3
      CG2    CG331 -0.2700   4
     HG21     HGA3  0.0900   4
     HG22     HGA3  0.0900   4
     HG23     HGA3  0.0900   4
      CD1    CG321  0.0500   5
     HD11     HGA2  0.0900   5
     HD12     HGA2  0.0900   5
      OD1    OG311 -0.6600   5
     HOD1     HGP1  0.4300   5
        C        C  0.5100   6
        O        O -0.5100   6
  [ bonds ]
        N    CA
        C    CA
        C    +N
       CA    HA
       CA    CB
        N    HN
       CB    HB
       CB   CG1
       CB   CG2
      CG1   HG1
      CG1   OG1
      CG1   CD1
      OG1  HOG1
      CG2  HG21
      CG2  HG22
      CG2  HG23
      CD1  HD11
      CD1  HD12
      CD1   OD1
      OD1  HOD1
        O     C
  [ impropers ]
        N    -C    CA    HN
        C    CA    +N     O
  [ cmap ]
       -C     N    CA     C    +N

[ IT1 ]
; (2S)-2-amino-6-[[3-hydroxy-2-methyl-5-(phosphonooxymethyl)pyridin-4-yl]methylideneamino]hexanoic acid
  [ atoms ]
        N      NH1 -0.4700   1
       HN        H  0.3100   1
       CA      CT1  0.0700   1
       HA      HB1  0.0900   1
       CB    CG321 -0.1800   2
      HB1     HGA2  0.0900   2
      HB2     HGA2  0.0900   2
       CG    CG321 -0.1800   3
      HG1     HGA2  0.0900   3
      HG2     HGA2  0.0900   3
       CD    CG321 -0.1800   4
      HD1     HGA2  0.0900   4
      HD2     HGA2  0.0900   4
       CE    CG321 -0.0390   5
      HE1     HGA2  0.0900   5
      HE2     HGA2  0.0900   5
       NZ    NG2D1 -0.3080   5
      C4A   CG2DC1  0.0090   5
      H4A     HGA4  0.1450   5
       C4   CG2R61  0.1470   5
       C3   CG2R61  0.0160   5
       O3    OG311 -0.5640   5
      HO3     HGP1  0.4200   5
       C2   CG2R61  0.4990   5
      C2A    CG331 -0.2900   5
     H2A1     HGA3  0.0910   5
     H2A2     HGA3  0.0950   5
     H2A3     HGA3  0.0840   5
       N1   NG2R60 -0.6400   5
       C6   CG2R61  0.1550   5
       H6    HGR62  0.1210   5
       C5   CG2R61 -0.1210   5
      C5A    CG321 -0.1800   6
     H5A1     HGA2  0.0900   6
     H5A2     HGA2  0.0900   6
      OP4    OG303 -0.4000   7
        P      PG2  1.1000   7
      OP1    OG2P1 -0.9000   7
      OP2    OG2P1 -0.9000   7
      OP3    OG2P1 -0.9000   7
        C        C  0.5100   8
        O        O -0.5100   8
  [ bonds ]
        N    CA
        C    CA
        C    +N
       CA    HA
       CA    CB
        N    HN
       CB   HB1
       CB   HB2
       CB    CG
       CG   HG1
       CG   HG2
       CG    CD
       CD   HD1
       CD   HD2
       CD    CE
       CE   HE1
       CE   HE2
       CE    NZ
      C4A   H4A
      C4A    C4
       C4    C3
       C3    O3
       O3   HO3
       C2   C2A
       C2    N1
      C2A  H2A1
      C2A  H2A2
      C2A  H2A3
       C6    H6
       C6    C5
       C5   C5A
      C5A  H5A1
      C5A  H5A2
      C5A   OP4
      OP4     P
        P   OP2
        P   OP3
        O     C
       C2    C3
       C4    C5
       N1    C6
       NZ   C4A
        P   OP1
  [ impropers ]
      C4A    C4    NZ   H4A
        N    -C    CA    HN
        C    CA    +N     O
  [ cmap ]
       -C     N    CA     C    +N

[ IT1P ]
; (2S)-2-amino-6-[[3-hydroxy-2-methyl-5-(phosphonooxymethyl)pyridin-4-yl]methylideneamino]hexanoic acid
  [ atoms ]
        N      NH1 -0.4700   1
       HN        H  0.3100   1
       CA      CT1  0.0700   1
       HA      HB1  0.0900   1
       CB    CG321 -0.1800   2
      HB1     HGA2  0.0900   2
      HB2     HGA2  0.0900   2
       CG    CG321 -0.1800   3
      HG1     HGA2  0.0900   3
      HG2     HGA2  0.0900   3
       CD    CG321 -0.1800   4
      HD1     HGA2  0.0900   4
      HD2     HGA2  0.0900   4
       CE    CG321  0.1170   5
      HE1     HGA2  0.0900   5
      HE2     HGA2  0.0900   5
       NZ    NG2D1 -0.4670   5
      C4A   CG2DC1 -0.1610   5
      H4A     HGA4  0.1390   5
       C4   CG2R61  0.3050   5
       C3   CG2R61  0.0750   5
       O3    OG311 -0.5320   5
      HO3     HGP1  0.4200   5
       C2   CG2R61  0.3270   5
      C2A    CG331 -0.3230   5
     H2A1     HGA3  0.1120   5
     H2A2     HGA3  0.0930   5
     H2A3     HGA3  0.0890   5
       N1   NG2R60 -0.5820   5
       C6   CG2R61  0.0770   5
       H6    HGR62  0.1210   5
       C5   CG2R61  0.0100   5
      C5A    CG321 -0.2380   6
     H5A1     HGA2  0.0900   6
     H5A2     HGA2  0.0900   6
      OP4    OG303 -0.4890   6
        P      PG1  1.5270   6
      OP1    OG2P1 -0.8250   6
      OP2    OG2P1 -0.8250   6
      OP3    OG311 -0.6680   6
     HOP3     HGP1  0.3380   6
        C        C  0.5100   7
        O        O -0.5100   7
  [ bonds ]
        N    CA
        C    CA
        C    +N
       CA    HA
       CA    CB
        N    HN
       CB   HB1
       CB   HB2
       CB    CG
       CG   HG1
       CG   HG2
       CG    CD
       CD   HD1
       CD   HD2
       CD    CE
       CE   HE1
       CE   HE2
       CE    NZ
      C4A   H4A
      C4A    C4
       C4    C3
       C3    O3
       O3   HO3
       C2   C2A
       C2    N1
      C2A  H2A1
      C2A  H2A2
      C2A  H2A3
       C6    H6
       C6    C5
       C5   C5A
      C5A  H5A1
      C5A  H5A2
      C5A   OP4
      OP4     P
        P   OP2
        P   OP3
      OP3  HOP3
        O     C
       C2    C3
       C4    C5
       N1    C6
       NZ   C4A
        P   OP1
  [ impropers ]
      C4A    C4    NZ   H4A
        N    -C    CA    HN
        C    CA    +N     O
  [ cmap ]
       -C     N    CA     C    +N

[ JJJ ]
; S-(pyridin-3-ylcarbonyl)-L-cysteine
  [ atoms ]
        N      NH1 -0.4700   1
       HN        H  0.3100   1
       CA      CT1  0.0700   1
       HA      HB1  0.0900   1
       CB    CG321 -0.0430   2
      HB1     HGA2  0.0900   2
      HB2     HGA2  0.0900   2
       SG    SG311 -0.0770   2
       C7    CG2O2  0.2340   2
       O7    OG2D1 -0.3910   2
       C3   CG2R61  0.0560   2
       C2   CG2R61  0.1770   2
       H2    HGR62  0.0750   2
       C4   CG2R61 -0.0600   2
       H4    HGR61  0.1150   2
       N1   NG2R60 -0.5640   2
       C5   CG2R61 -0.1160   2
       H5    HGR61  0.1150   2
       C6   CG2R61  0.1860   2
       H6    HGR62  0.1130   2
        C        C  0.5100   3
        O        O -0.5100   3
  [ bonds ]
        N    CA
        C    CA
        C    +N
       CA    HA
       CA    CB
        N    HN
       CB   HB1
       CB   HB2
       CB    SG
       SG    C7
       C7    C3
       C3    C4
       C2    H2
       C2    N1
       C4    H4
       C5    H5
       C5    C6
       C6    H6
        O     C
       C2    C3
       C4    C5
       C7    O7
       N1    C6
  [ impropers ]
       C7    C3    O7    SG
        N    -C    CA    HN
        C    CA    +N     O
  [ cmap ]
       -C     N    CA     C    +N

[ KCR ]
; N-6-crotonyl-L-lysine
  [ atoms ]
        N      NH1 -0.4700   1
       HN        H  0.3100   1
       CA      CT1  0.0700   1
       HA      HB1  0.0900   1
       CB    CG321 -0.1800   2
      HB1     HGA2  0.0900   2
      HB2     HGA2  0.0900   2
       CG    CG321 -0.1800   3
      HG1     HGA2  0.0900   3
      HG2     HGA2  0.0900   3
       CD    CG321 -0.1800   4
      HD1     HGA2  0.0900   4
      HD2     HGA2  0.0900   4
       CE    CG321 -0.0320   5
      HE1     HGA2  0.0900   5
      HE2     HGA2  0.0900   5
       NZ    NG2S1 -0.4020   5
       HZ     HGP1  0.2570   5
       CH    CG2O1  0.3780   5
       OH    OG2D1 -0.5550   5
       CX   CG2DC1  0.0500   5
       HX     HGA4  0.1440   5
      CY1   CG2DC1 -0.1270   5
       HY     HGA4  0.1070   5
      CH3    CG331 -0.2700   6
     HH31     HGA3  0.0900   6
     HH32     HGA3  0.0900   6
     HH33     HGA3  0.0900   6
        C        C  0.5100   7
        O        O -0.5100   7
  [ bonds ]
        N    CA
        C    CA
        C    +N
       CA    HA
       CA    CB
        N    HN
       CB   HB1
       CB   HB2
       CB    CG
       CG   HG1
       CG   HG2
       CG    CD
       CD   HD1
       CD   HD2
       CD    CE
       CE   HE1
       CE   HE2
       CE    NZ
       NZ    HZ
       NZ    CH
       CH    CX
       CX    HX
      CY1    HY
      CY1   CH3
      CH3  HH31
      CH3  HH32
      CH3  HH33
        O     C
       CH    OH
       CX   CY1
  [ impropers ]
       CH    CX    NZ    OH
        N    -C    CA    HN
        C    CA    +N     O
  [ cmap ]
       -C     N    CA     C    +N

[ KCX ]
; lysine NZ-carboxylic acid
  [ atoms ]
        N      NH1 -0.4700   1
       HN        H  0.3100   1
       CA      CT1  0.0700   1
       HA      HB1  0.0900   1
       CB    CG321 -0.1800   2
      HB1     HGA2  0.0900   2
      HB2     HGA2  0.0900   2
       CG    CG321 -0.1800   3
      HG1     HGA2  0.0900   3
      HG2     HGA2  0.0900   3
       CD    CG321 -0.1800   4
      HD1     HGA2  0.0900   4
      HD2     HGA2  0.0900   4
       CE    CG321 -0.0460   5
      HE1     HGA2  0.0900   5
      HE2     HGA2  0.0900   5
       NZ    NG2S1 -0.6600   5
       HZ     HGP1  0.1910   5
       CX    CG2O3  0.7770   5
      OQ1    OG2D2 -0.7210   5
      OQ2    OG2D2 -0.7210   5
        C        C  0.5100   6
        O        O -0.5100   6
  [ bonds ]
        N    CA
        C    CA
        C    +N
       CA    HA
       CA    CB
        N    HN
       CB   HB1
       CB   HB2
       CB    CG
       CG   HG1
       CG   HG2
       CG    CD
       CD   HD1
       CD   HD2
       CD    CE
       CE   HE1
       CE   HE2
       CE    NZ
       NZ    HZ
       NZ    CX
       CX   OQ2
        O     C
       CX   OQ1
  [ impropers ]
       CX   OQ1   OQ2    NZ
        N    -C    CA    HN
        C    CA    +N     O
  [ cmap ]
       -C     N    CA     C    +N

[ KHB ]
; N~6~-[(3S)-3-hydroxybutanoyl]-L-lysine
  [ atoms ]
        N      NH1 -0.4700   1
       HN        H  0.3100   1
       CA      CT1  0.0700   1
       HA      HB1  0.0900   1
       CB    CG321 -0.1800   2
      HB1     HGA2  0.0900   2
      HB2     HGA2  0.0900   2
       CG    CG321 -0.1800   3
      HG1     HGA2  0.0900   3
      HG2     HGA2  0.0900   3
       CD    CG321 -0.1800   4
      HD1     HGA2  0.0900   4
      HD2     HGA2  0.0900   4
       CE    CG321 -0.0200   5
      HE1     HGA2  0.0900   5
      HE2     HGA2  0.0900   5
       NZ    NG2S1 -0.4700   5
       HZ     HGP1  0.3100   5
       C1    CG2O1  0.5100   5
       O1    OG2D1 -0.5100   5
       C2    CG321 -0.1800   5
      H21     HGA2  0.0900   5
      H22     HGA2  0.0900   5
       C3    CG311  0.1400   6
       H3     HGA1  0.0900   6
       O2    OG311 -0.6500   6
      HO2     HGP1  0.4200   6
       C4    CG331 -0.2700   7
      H41     HGA3  0.0900   7
      H42     HGA3  0.0900   7
      H43     HGA3  0.0900   7
        C        C  0.5100   8
        O        O -0.5100   8
  [ bonds ]
        N    CA
        C    CA
        C    +N
       CA    HA
       CA    CB
        N    HN
       CB   HB1
       CB   HB2
       CB    CG
       CG   HG1
       CG   HG2
       CG    CD
       CD   HD1
       CD   HD2
       CD    CE
       CE   HE1
       CE   HE2
       CE    NZ
       NZ    HZ
       NZ    C1
       C1    C2
       C2   H21
       C2   H22
       C2    C3
       C3    H3
       C3    O2
       C3    C4
       O2   HO2
       C4   H41
       C4   H42
       C4   H43
        O     C
       C1    O1
  [ impropers ]
       C1    C2    NZ    O1
        N    -C    CA    HN
        C    CA    +N     O
  [ cmap ]
       -C     N    CA     C    +N

[ KPI ]
; (2S)-2-amino-6-[(1-hydroxy-1-oxo-propan-2-ylidene)amino]hexanoic acid
  [ atoms ]
        N      NH1 -0.4700   1
       HN        H  0.3100   1
       CA      CT1  0.0700   1
       HA      HB1  0.0900   1
       CB    CG321 -0.1800   2
      HB1     HGA2  0.0900   2
      HB2     HGA2  0.0900   2
       CG    CG321 -0.1800   3
      HG1     HGA2  0.0900   3
      HG2     HGA2  0.0900   3
       CD    CG321 -0.1800   4
      HD1     HGA2  0.0900   4
      HD2     HGA2  0.0900   4
       CE    CG321 -0.0210   5
      HE1     HGA2  0.0900   5
      HE2     HGA2  0.0900   5
       NZ    NG2D1 -0.7060   5
      CX1   CG2DC1  0.3360   5
       C1    CG331 -0.3560   5
      H11     HGA3  0.0900   5
      H12     HGA3  0.0900   5
      H13     HGA3  0.0900   5
      CX2    CG2O3  0.7770   5
       O1    OG2D2 -0.7400   5
       O2    OG2D2 -0.7400   5
        C        C  0.5100   6
        O        O -0.5100   6
  [ bonds ]
        N    CA
        C    CA
        C    +N
       CA    HA
       CA    CB
        N    HN
       CB   HB1
       CB   HB2
       CB    CG
       CG   HG1
       CG   HG2
       CG    CD
       CD   HD1
       CD   HD2
       CD    CE
       CE   HE1
       CE   HE2
       CE    NZ
      CX1    C1
      CX1   CX2
       C1   H11
       C1   H12
       C1   H13
      CX2    O1
        O     C
       NZ   CX1
      CX2    O2
  [ impropers ]
      CX1   CX2    C1    NZ
      CX2    O2    O1   CX1
        N    -C    CA    HN
        C    CA    +N     O
  [ cmap ]
       -C     N    CA     C    +N

[ KYN ]
; kynurenine
  [ atoms ]
        N      NH1 -0.4700   1
       HN        H  0.3100   1
       CA      CT1  0.0700   1
       HA      HB1  0.0900   1
       CB    CG321 -0.1900   2
      HB1     HGA2  0.0900   2
      HB2     HGA2  0.0900   2
       CG    CG2O5  0.3100   2
       OG    OG2D3 -0.3900   2
       CD   CG2R61  0.0110   2
      CE2   CG2R61  0.1560   2
      NE2    NG2S3 -0.7630   2
     HE21     HGP4  0.3430   2
     HE22     HGP4  0.3430   2
      CE1   CG2R61 -0.1150   3
      HE1    HGR61  0.1150   3
      CZ2   CG2R61 -0.1150   4
      HZ2    HGR61  0.1150   4
      CZ1   CG2R61 -0.1150   5
      HZ1    HGR61  0.1150   5
       CH   CG2R61 -0.1150   6
       HH    HGR61  0.1150   6
        C        C  0.5100   7
        O        O -0.5100   7
  [ bonds ]
        N    CA
        C    CA
        C    +N
       CA    HA
       CA    CB
        N    HN
       CB   HB1
       CB   HB2
       CB    CG
       CG    CD
       CD   CE2
      CE2   NE2
      NE2  HE21
      NE2  HE22
      CE1   HE1
      CE1   CZ1
      CZ2   HZ2
      CZ2    CH
      CZ1   HZ1
       CH    HH
        O     C
       CG    OG
       CD   CE1
      CZ1    CH
      CE2   CZ2
  [ impropers ]
       CG    CD    CB    OG
      NE2  HE22  HE21   CE2
        N    -C    CA    HN
        C    CA    +N     O
  [ cmap ]
       -C     N    CA     C    +N

[ LA2 ]
; N~6~-[(6R)-6,8-disulfanyloctanoyl]-L-lysine
  [ atoms ]
        N      NH1 -0.4700   1
       HN        H  0.3100   1
       CA      CT1  0.0700   1
       HA      HB1  0.0900   1
       CB    CG321 -0.1800   2
      HB1     HGA2  0.0900   2
      HB2     HGA2  0.0900   2
       CG    CG321 -0.1800   3
      HG1     HGA2  0.0900   3
      HG2     HGA2  0.0900   3
       CD    CG321 -0.1800   4
      HD1     HGA2  0.0900   4
      HD2     HGA2  0.0900   4
       CE    CG321 -0.0200   5
      HE1     HGA2  0.0900   5
      HE2     HGA2  0.0900   5
       NZ    NG2S1 -0.4700   5
       HZ     HGP1  0.3100   5
       C1    CG2O1  0.5100   5
       O1    OG2D1 -0.5100   5
       C2    CG321 -0.1800   6
      H21     HGA2  0.0900   6
      H22     HGA2  0.0900   6
       C3    CG321 -0.1800   7
      H31     HGA2  0.0900   7
      H32     HGA2  0.0900   7
       C4    CG321 -0.1800   8
      H41     HGA2  0.0900   8
      H42     HGA2  0.0900   8
       C5    CG321 -0.1800   9
      H51     HGA2  0.0900   9
      H52     HGA2  0.0900   9
       C6    CG311  0.0750  10
       H6     HGA1  0.0900  10
       S6    SG311 -0.2890  10
      HS6     HGP3  0.1240  10
       C7    CG321 -0.1800  11
      H71     HGA2  0.0900  11
      H72     HGA2  0.0900  11
       C8    CG321 -0.1100  12
      H81     HGA2  0.0900  12
      H82     HGA2  0.0900  12
       S8    SG311 -0.2300  12
      HS8     HGP3  0.1600  12
        C        C  0.5100  13
        O        O -0.5100  13
  [ bonds ]
        N    CA
        C    CA
        C    +N
       CA    HA
       CA    CB
        N    HN
       CB   HB1
       CB   HB2
       CB    CG
       CG   HG1
       CG   HG2
       CG    CD
       CD   HD1
       CD   HD2
       CD    CE
       CE   HE1
       CE   HE2
       CE    NZ
       NZ    HZ
       NZ    C1
       C1    C2
       C2   H21
       C2   H22
       C2    C3
       C3   H31
       C3   H32
       C3    C4
       C4   H41
       C4   H42
       C4    C5
       C5   H51
       C5   H52
       C5    C6
       C6    H6
       C6    S6
       C6    C7
       S6   HS6
       C7   H71
       C7   H72
       C7    C8
       C8   H81
       C8   H82
       C8    S8
       S8   HS8
        O     C
       C1    O1
  [ impropers ]
       C1    C2    NZ    O1
        N    -C    CA    HN
        C    CA    +N     O
  [ cmap ]
       -C     N    CA     C    +N

[ LDO ]
; 6-hydroxy-l-norleucine
  [ atoms ]
        N      NH1 -0.4700   1
       HN        H  0.3100   1
       CA      CT1  0.0700   1
       HA      HB1  0.0900   1
       CB    CG321 -0.1800   2
      HB1     HGA2  0.0900   2
      HB2     HGA2  0.0900   2
       CG    CG321 -0.1800   3
      HG1     HGA2  0.0900   3
      HG2     HGA2  0.0900   3
       CD    CG321 -0.1800   4
      HD1     HGA2  0.0900   4
      HD2     HGA2  0.0900   4
       CE    CG321  0.0500   5
      HE1     HGA2  0.0900   5
      HE2     HGA2  0.0900   5
       OZ    OG311 -0.6500   5
      HOZ     HGP1  0.4200   5
        C        C  0.5100   6
        O        O -0.5100   6
  [ bonds ]
        N    CA
        C    CA
        C    +N
       CA    HA
       CA    CB
        N    HN
       CB   HB1
       CB   HB2
       CB    CG
       CG   HG1
       CG   HG2
       CG    CD
       CD   HD1
       CD   HD2
       CD    CE
       CE   HE1
       CE   HE2
       CE    OZ
       OZ   HOZ
        O     C
  [ impropers ]
        N    -C    CA    HN
        C    CA    +N     O
  [ cmap ]
       -C     N    CA     C    +N

[ LE1 ]
; Penicillamine
  [ atoms ]
        N      NH1 -0.4700   1
       HN        H  0.3100   1
       CA      CT1  0.0700   1
       HA      HB1  0.0900   1
       CB    CG301  0.1070   2
      SG3    SG311 -0.2790   2
      HG3     HGP3  0.1140   2
      CG2    CG331 -0.2410   2
     HG23     HGA3  0.0900   2
     HG21     HGA3  0.0900   2
     HG22     HGA3  0.0900   2
      CG1    CG331 -0.2410   2
     HG11     HGA3  0.0900   2
     HG12     HGA3  0.0900   2
     HG13     HGA3  0.0900   2
        C        C  0.5100   3
        O        O -0.5100   3
  [ bonds ]
        N    CA
        C    CA
        C    +N
       CA    HA
       CA    CB
        N    HN
       CB   SG3
       CB   CG2
       CB   CG1
      SG3   HG3
      CG2  HG23
      CG2  HG21
      CG2  HG22
      CG1  HG11
      CG1  HG12
      CG1  HG13
        O     C
  [ impropers ]
        N    -C    CA    HN
        C    CA    +N     O
  [ cmap ]
       -C     N    CA     C    +N

[ LED ]
; (4r)-5-oxo-l-leucine
  [ atoms ]
        N      NH1 -0.4700   1
       HN        H  0.3100   1
       CA      CT1  0.0700   1
       HA      HB1  0.0900   1
       CB    CG321 -0.1800   2
      HB1     HGA2  0.0900   2
      HB2     HGA2  0.0900   2
       CG    CG311  0.0100   3
       HG     HGA1  0.0900   3
      CD1    CG331 -0.2250   3
     HD11     HGA3  0.0900   3
     HD12     HGA3  0.0900   3
     HD13     HGA3  0.0900   3
      CD2    CG2O4  0.1580   3
      HD2    HGR52  0.0740   3
       OE    OG2D1 -0.3770   3
        C        C  0.5100   4
        O        O -0.5100   4
  [ bonds ]
        N    CA
        C    CA
        C    +N
       CA    HA
       CA    CB
        N    HN
       CB   HB1
       CB   HB2
       CB    CG
       CG    HG
       CG   CD1
       CG   CD2
      CD1  HD11
      CD1  HD12
      CD1  HD13
      CD2   HD2
        O     C
      CD2    OE
  [ impropers ]
      CD2    CG    OE   HD2
        N    -C    CA    HN
        C    CA    +N     O
  [ cmap ]
       -C     N    CA     C    +N

[ LEF ]
; (4s)-5-fluoro-l-leucine
  [ atoms ]
        N      NH1 -0.4700   1
       HN        H  0.3100   1
       CA      CT1  0.0700   1
       HA      HB1  0.0900   1
       CB    CG321 -0.1800   2
      HB1     HGA2  0.0900   2
      HB2     HGA2  0.0900   2
       CG    CG311  0.0080   3
       HG     HGA1  0.0900   3
      CD1    CG322 -0.1710   3
     HD11     HGA6  0.1410   3
     HD12     HGA6  0.1410   3
       F1     FGA1 -0.2090   3
      CD2    CG331 -0.2700   3
     HD21     HGA3  0.0900   3
     HD22     HGA3  0.0900   3
     HD23     HGA3  0.0900   3
        C        C  0.5100   4
        O        O -0.5100   4
  [ bonds ]
        N    CA
        C    CA
        C    +N
       CA    HA
       CA    CB
        N    HN
       CB   HB2
       CB   HB1
       CB    CG
       CG    HG
       CG   CD1
       CG   CD2
      CD1  HD11
      CD1  HD12
      CD1    F1
      CD2  HD21
      CD2  HD22
      CD2  HD23
        O     C
  [ impropers ]
        N    -C    CA    HN
        C    CA    +N     O
  [ cmap ]
       -C     N    CA     C    +N

[ LEM ]
; alpha-methyl amino acid, leucine
  [ atoms ]
        N      NH1 -0.4700   1
       HN        H  0.3100   1
       CA       CT  0.1600   1
      CB1      CT3 -0.2700   2
      HB1      HA3  0.0900   2
      HB2      HA3  0.0900   2
      HB3      HA3  0.0900   2
      CB2      CT2 -0.1800   3
      HB4      HA2  0.0900   3
      HB5      HA2  0.0900   3
       CG      CT1 -0.0900   4
       HG      HA1  0.0900   4
      CD1      CT3 -0.2700   5
     HD11      HA3  0.0900   5
     HD12      HA3  0.0900   5
     HD13      HA3  0.0900   5
      CD2      CT3 -0.2700   6
     HD21      HA3  0.0900   6
     HD22      HA3  0.0900   6
     HD23      HA3  0.0900   6
        C        C  0.5100   7
        O        O -0.5100   7
  [ bonds ]
      CB1    CA
       CG   CB2
      CD1    CG
      CD2    CG
        N    HN
        N    CA
        C    CA
        C    +N
       CA   CB2
      CB2   HB4
      CB2   HB5
       CG    HG
      CD1  HD11
      CB1   HB1
      CB1   HB2
      CB1   HB3
      CD1  HD12
      CD1  HD13
      CD2  HD21
      CD2  HD22
      CD2  HD23
        O     C
  [ impropers ]
        N    -C    CA    HN
        C    CA    +N     O
  [ cmap ]
       -C     N    CA     C    +N

[ LLP ]
; (2S)-2-amino-6-[[3-hydroxy-2-methyl-5-(phosphonooxymethyl)pyridin-4-yl]methylideneamino]hexanoic acid
  [ atoms ]
        N      NH1 -0.4700   1
       HN        H  0.3100   1
       CA      CT1  0.0700   1
       HA      HB1  0.0900   1
       CB    CG321 -0.1800   2
      HB1     HGA2  0.0900   2
      HB2     HGA2  0.0900   2
       CG    CG321 -0.1800   3
      HG1     HGA2  0.0900   3
      HG2     HGA2  0.0900   3
       CD    CG321 -0.1800   4
      HD1     HGA2  0.0900   4
      HD2     HGA2  0.0900   4
       CE    CG321 -0.0570   5
      HE1     HGA2  0.0900   5
      HE2     HGA2  0.0900   5
       NZ    NG2D1 -0.2760   5
      C4'   CG2DC1  0.0540   5
      H4'     HGA4  0.1330   5
       C4   CG2R61  0.1040   5
       C3   CG2R61  0.0500   5
       O3    OG311 -0.5440   5
      HO3     HGP1  0.3700   5
       C2   CG2R61  0.4470   5
      C2'    CG331 -0.2700   5
     H2'1     HGA3  0.0900   5
     H2'2     HGA3  0.0900   5
     H2'3     HGA3  0.0900   5
       N1   NG2R60 -0.6200   5
       C6   CG2R61  0.1430   5
       H6    HGR62  0.1230   5
       C5   CG2R61 -0.1070   5
      C5'    CG321 -0.1710   6
     H5'1     HGA2  0.0900   6
     H5'2     HGA2  0.0900   6
      OP4    OG303 -0.4040   6
        P      PG2  1.0950   6
      OP1    OG2P1 -0.9000   6
      OP2    OG2P1 -0.9000   6
      OP3    OG2P1 -0.9000   6
        C        C  0.5100   7
        O        O -0.5100   7
  [ bonds ]
        N    CA
        C    CA
        C    +N
       CA    HA
       CA    CB
        N    HN
       CB   HB1
       CB   HB2
       CB    CG
       CG   HG1
       CG   HG2
       CG    CD
       CD   HD1
       CD   HD2
       CD    CE
       CE   HE1
       CE   HE2
       CE    NZ
      C4'   H4'
      C4'    C4
       C4    C5
       C3    O3
       C3    C2
       O3   HO3
       C2   C2'
      C2'  H2'1
      C2'  H2'2
      C2'  H2'3
       N1    C6
       C6    H6
       C5   C5'
      C5'  H5'1
      C5'  H5'2
      C5'   OP4
      OP4     P
        P   OP2
        P   OP3
        O     C
       NZ   C4'
       C4    C3
       C5    C6
       C2    N1
        P   OP1
  [ impropers ]
      C4'    C4    NZ   H4'
        N    -C    CA    HN
        C    CA    +N     O
  [ cmap ]
       -C     N    CA     C    +N

[ LLPP ]
; (2S)-2-amino-6-[[3-hydroxy-2-methyl-5-(phosphonooxymethyl)pyridin-4-yl]methylideneamino]hexanoic acid
  [ atoms ]
        N      NH1 -0.4700   1
       HN        H  0.3100   1
       CA      CT1  0.0700   1
       HA      HB1  0.0900   1
       CB    CG321 -0.1800   2
      HB1     HGA2  0.0900   2
      HB2     HGA2  0.0900   2
       CG    CG321 -0.1800   3
      HG1     HGA2  0.0900   3
      HG2     HGA2  0.0900   3
       CD    CG321 -0.1800   4
      HD1     HGA2  0.0900   4
      HD2     HGA2  0.0900   4
       CE    CG321  0.1200   5
      HE1     HGA2  0.0900   5
      HE2     HGA2  0.0900   5
       NZ    NG2D1 -0.5070   5
      C4'   CG2DC1 -0.0320   5
      H4'     HGA4  0.1050   5
       C4   CG2R61  0.2340   5
       C3   CG2R61  0.0500   5
       O3    OG311 -0.4950   5
      HO3     HGP1  0.3820   5
       C2   CG2R61  0.3020   5
      C2'    CG331 -0.2700   5
     H2'1     HGA3  0.0900   5
     H2'2     HGA3  0.0900   5
     H2'3     HGA3  0.0900   5
       N1   NG2R60 -0.5770   5
       C6   CG2R61  0.0740   5
       H6    HGR62  0.0990   5
       C5   CG2R61  0.0650   5
      C5'    CG321 -0.0720   6
     H5'1     HGA2  0.0900   6
     H5'2     HGA2  0.0900   6
      OP4    OG303 -0.6310   6
        P      PG1  1.5030   6
      OP1    OG2P1 -0.8250   6
      OP2    OG2P1 -0.8250   6
      OP3    OG311 -0.6680   6
     HOP3     HGP1  0.3380   6
        C        C  0.5100   7
        O        O -0.5100   7
  [ bonds ]
        N    CA
        C    CA
        C    +N
       CA    HA
       CA    CB
        N    HN
       CB   HB1
       CB   HB2
       CB    CG
       CG   HG1
       CG   HG2
       CG    CD
       CD   HD1
       CD   HD2
       CD    CE
       CE   HE1
       CE   HE2
       CE    NZ
      C4'   H4'
      C4'    C4
       C4    C5
       C3    O3
       C3    C2
       O3   HO3
       C2   C2'
      C2'  H2'1
      C2'  H2'2
      C2'  H2'3
       N1    C6
       C6    H6
       C5   C5'
      C5'  H5'1
      C5'  H5'2
      C5'   OP4
      OP4     P
        P   OP2
        P   OP3
      OP3  HOP3
        O     C
       NZ   C4'
       C4    C3
       C5    C6
       C2    N1
        P   OP1
  [ impropers ]
      C4'    C4    NZ   H4'
        N    -C    CA    HN
        C    CA    +N     O
  [ cmap ]
       -C     N    CA     C    +N

[ LME ]
; (3r)-3-methyl-l-glutamic acid
  [ atoms ]
        N      NH1 -0.4700   1
       HN        H  0.3100   1
       CA      CT1  0.0700   1
       HA      HB1  0.0900   1
       CB    CG311 -0.0900   2
       HB     HGA1  0.0900   2
      CG2    CG331 -0.2700   3
     HG21     HGA3  0.0900   3
     HG22     HGA3  0.0900   3
     HG23     HGA3  0.0900   3
      CG1    CG321 -0.4040   4
     HG12     HGA2  0.0900   4
     HG11     HGA2  0.0900   4
       CD    CG2O3  0.6940   4
      OE1    OG2D2 -0.7350   4
      OE2    OG2D2 -0.7350   4
        C        C  0.5100   5
        O        O -0.5100   5
  [ bonds ]
        N    CA
        C    CA
        C    +N
       CA    HA
       CA    CB
        N    HN
       CB    HB
       CB   CG2
       CB   CG1
      CG2  HG21
      CG2  HG22
      CG2  HG23
      CG1  HG12
      CG1  HG11
      CG1    CD
       CD   OE2
        O     C
       CD   OE1
  [ impropers ]
       CD   OE2   OE1   CG1
        N    -C    CA    HN
        C    CA    +N     O
  [ cmap ]
       -C     N    CA     C    +N

[ LMQ ]
; 3-methyl-l-glutamine
  [ atoms ]
        N      NH1 -0.4700   1
       HN        H  0.3100   1
       CA      CT1  0.0700   1
       HA      HB1  0.0900   1
       CB    CG311 -0.0900   2
       HB     HGA1  0.0900   2
      CG2    CG331 -0.2700   3
     HG23     HGA3  0.0900   3
     HG21     HGA3  0.0900   3
     HG22     HGA3  0.0900   3
      CG1    CG321 -0.1800   4
     HG11     HGA2  0.0900   4
     HG12     HGA2  0.0900   4
       CD    CG2O1  0.5500   5
      OE1    OG2D1 -0.5500   5
      NE2    NG2S2 -0.6200   6
     HE21     HGP1  0.3100   6
     HE22     HGP1  0.3100   6
        C        C  0.5100   7
        O        O -0.5100   7
  [ bonds ]
        N    CA
        C    CA
        C    +N
       CA    HA
       CA    CB
        N    HN
       CB    HB
       CB   CG2
       CB   CG1
      CG2  HG23
      CG2  HG21
      CG2  HG22
      CG1  HG11
      CG1  HG12
      CG1    CD
       CD   NE2
      NE2  HE21
      NE2  HE22
        O     C
       CD   OE1
  [ impropers ]
       CD   CG1   NE2   OE1
        N    -C    CA    HN
        C    CA    +N     O
  [ cmap ]
       -C     N    CA     C    +N

[ LVG ]
; vinylglycine
  [ atoms ]
        N      NH1 -0.4700   1
       HN        H  0.3100   1
       CA      CT1  0.0700   1
       HA      HB1  0.0900   1
       CB    CG2D1 -0.1500   2
       HB     HGA4  0.1500   2
       CG    CG2D2 -0.4200   3
      HG1     HGA5  0.2100   3
      HG2     HGA5  0.2100   3
        C        C  0.5100   4
        O        O -0.5100   4
  [ bonds ]
        N    CA
        C    CA
        C    +N
       CA    HA
       CA    CB
        N    HN
       CB    HB
       CG   HG1
       CG   HG2
        O     C
       CB    CG
  [ impropers ]
        N    -C    CA    HN
        C    CA    +N     O
  [ cmap ]
       -C     N    CA     C    +N

[ LVN ]
; 4-oxo-l-valine
  [ atoms ]
        N      NH1 -0.4700   1
       HN        H  0.3100   1
       CA      CT1  0.0700   1
       HA      HB1  0.0900   1
       CB    CG311  0.0440   2
       HB     HGA1  0.0900   2
      CG1    CG2O4  0.1400   2
     HG11    HGR52  0.0880   2
      OG1    OG2D1 -0.3910   2
      CG2    CG331 -0.2410   2
     HG21     HGA3  0.0900   2
     HG22     HGA3  0.0900   2
     HG23     HGA3  0.0900   2
        C        C  0.5100   3
        O        O -0.5100   3
  [ bonds ]
        N    CA
        C    CA
        C    +N
       CA    HA
       CA    CB
        N    HN
       CB    HB
       CB   CG1
       CB   CG2
      CG1  HG11
      CG2  HG21
      CG2  HG22
      CG2  HG23
        O     C
      CG1   OG1
  [ impropers ]
      CG1    CB   OG1  HG11
        N    -C    CA    HN
        C    CA    +N     O
  [ cmap ]
       -C     N    CA     C    +N

[ LYM ]
; alpha-methyl amino acid, lysine
  [ atoms ]
        N      NH1 -0.4700   1
       HN        H  0.3100   1
       CA       CT  0.1600   1
      CB1      CT3 -0.2700   2
      HB1      HA3  0.0900   2
      HB2      HA3  0.0900   2
      HB3      HA3  0.0900   2
      CB2      CT2 -0.1800   3
      HB4      HA2  0.0900   3
      HB5      HA2  0.0900   3
       CG      CT2 -0.1800   4
      HG1      HA2  0.0900   4
      HG2      HA2  0.0900   4
       CD      CT2 -0.1800   5
      HD1      HA2  0.0900   5
      HD2      HA2  0.0900   5
       CE      CT2  0.2100   6
      HE1      HA2  0.0500   6
      HE2      HA2  0.0500   6
       NZ      NH3 -0.3000   6
      HZ1       HC  0.3300   6
      HZ2       HC  0.3300   6
      HZ3       HC  0.3300   6
        C        C  0.5100   7
        O        O -0.5100   7
  [ bonds ]
      CB2    CA
       CG   CB2
       CD    CG
       CE    CD
       NZ    CE
        N    HN
        N    CA
        C    CA
        C    +N
       CA   CB1
      CB1   HB1
      CB1   HB2
      CB1   HB3
      CB2   HB4
      CB2   HB5
       CG   HG1
       CG   HG2
       CD   HD1
       CD   HD2
       CE   HE1
       CE   HE2
        O     C
       NZ   HZ1
       NZ   HZ2
       NZ   HZ3
  [ impropers ]
        N    -C    CA    HN
        C    CA    +N     O
  [ cmap ]
       -C     N    CA     C    +N

[ LYX ]
; N''-(2-coenzyme A)-propanoyl-lysine
  [ atoms ]
        N      NH1 -0.4700   1
       HN        H  0.3100   1
       CA      CT1  0.0700   1
       HA      HB1  0.0900   1
       CB    CG321 -0.1800   2
      HB1     HGA2  0.0900   2
      HB2     HGA2  0.0900   2
       CG    CG321 -0.1800   3
      HG1     HGA2  0.0900   3
      HG2     HGA2  0.0900   3
       CD    CG321 -0.1800   4
      HD1     HGA2  0.0900   4
      HD2     HGA2  0.0900   4
       CE    CG321 -0.0200   5
      HE1     HGA2  0.0900   5
      HE2     HGA2  0.0900   5
       NZ    NG2S1 -0.4700   5
       HZ     HGP1  0.3100   5
      C23    CG2O1  0.5100   5
      O33    OG2D1 -0.5100   5
      C21    CG311 -0.0400   6
      H21     HGA1  0.0900   6
      C22    CG331 -0.2700   6
     H221     HGA3  0.0900   6
     H222     HGA3  0.0900   6
     H223     HGA3  0.0900   6
      S20    SG311 -0.1000   6
      C19    CG321 -0.1300   6
     H191     HGA2  0.0900   6
     H192     HGA2  0.0900   6
      C18    CG321 -0.0200   7
     H181     HGA2  0.0900   7
     H182     HGA2  0.0900   7
      N17    NG2S1 -0.4700   7
      H17     HGP1  0.3100   7
      C16    CG2O1  0.5100   7
      O34    OG2D1 -0.5100   7
      C15    CG321 -0.1800   8
     H151     HGA2  0.0900   8
     H152     HGA2  0.0900   8
      C14    CG321 -0.0200   9
     H141     HGA2  0.0900   9
     H142     HGA2  0.0900   9
      N13    NG2S1 -0.4700   9
      H13     HGP1  0.3100   9
      C12    CG2O1  0.5100   9
      O35    OG2D1 -0.5100   9
      C10    CG311  0.1400  10
      H10     HGA1  0.0900  10
      O11    OG311 -0.6500  10
      H11     HGP1  0.4200  10
       C7    CG301  0.0000  11
       C8    CG331 -0.2700  11
      H81     HGA3  0.0900  11
      H82     HGA3  0.0900  11
      H83     HGA3  0.0900  11
       C9    CG331 -0.2700  12
      H91     HGA3  0.0900  12
      H92     HGA3  0.0900  12
      H93     HGA3  0.0900  12
       C6    CG321 -0.0800  13
      H61     HGA2  0.0900  13
      H62     HGA2  0.0900  13
       O5    OG303 -0.6200  13
       P4      PG1  1.5000  13
      O36    OG2P1 -0.8200  13
      O37    OG2P1 -0.8200  13
       O3    OG304 -0.6800  13
       P2      PG1  1.5000  13
       O1    OG2P1 -0.8200  13
      O38    OG2P1 -0.8200  13
      O39    OG303 -0.6200  13
      C40    CG321 -0.0800  13
     H401     HGA2  0.0900  13
     H402     HGA2  0.0900  13
      C41   CG3C51  0.1600  14
      H41     HGA1  0.0900  14
      O61   OG3C51 -0.5000  14
      C50   CG3C51  0.1600  14
      H50     HGA1  0.0900  14
      C42   CG3C51  0.0100  15
      H42     HGA1  0.0900  15
      O43    OG303 -0.6200  15
      P44      PG1  1.5000  15
      O45    OG2P1 -0.8200  15
      O46    OG2P1 -0.8200  15
      O47    OG311 -0.6800  15
      H47     HGP1  0.3400  15
      C48   CG3C51  0.1400  16
      H48     HGA1  0.0900  16
      O49    OG311 -0.6500  16
      H49     HGP1  0.4200  16
      N51   NG2R51 -0.0500  17
      C52   CG2R53  0.3400  17
      H52    HGR52  0.1200  17
      N53   NG2R50 -0.7100  17
      C54   CG2RC0  0.2800  17
      C55   CG2RC0  0.4300  17
      N56   NG2R62 -0.7500  17
      C57   CG2R64  0.5000  17
      H57    HGR62  0.1300  17
      N58   NG2R62 -0.7400  17
      C59   CG2R64  0.4600  17
      N60    NG2S3 -0.7700  17
     H601     HGP4  0.3800  17
     H602     HGP4  0.3800  17
        C        C  0.5100  18
        O        O -0.5100  18
  [ bonds ]
        N    CA
        C    CA
        C    +N
       CA    HA
       CA    CB
        N    HN
       CB   HB1
       CB   HB2
       CB    CG
       CG   HG1
       CG   HG2
       CG    CD
       CD   HD1
       CD   HD2
       CD    CE
       CE   HE1
       CE   HE2
       CE    NZ
       NZ    HZ
       NZ   C23
      C23   C21
      C21   H21
      C21   C22
      C21   S20
      C22  H221
      C22  H222
      C22  H223
      S20   C19
      C19  H191
      C19  H192
      C19   C18
      C18  H181
      C18  H182
      C18   N17
      N17   H17
      N17   C16
      C16   C15
      C15  H151
      C15  H152
      C15   C14
      C14  H141
      C14  H142
      C14   N13
      N13   H13
      N13   C12
      C12   C10
      C10   H10
      C10   O11
      C10    C7
      O11   H11
       C7    C8
       C7    C9
       C7    C6
       C8   H81
       C8   H82
       C8   H83
       C9   H91
       C9   H92
       C9   H93
       C6   H61
       C6   H62
       C6    O5
       O5    P4
       P4   O37
       P4    O3
       O3    P2
       P2   O38
       P2   O39
      O39   C40
      C40  H401
      C40  H402
      C40   C41
      C41   H41
      C41   O61
      C41   C42
      O61   C50
      C50   H50
      C50   C48
      C50   N51
      C42   H42
      C42   O43
      C42   C48
      O43   P44
      P44   O46
      P44   O47
      O47   H47
      C48   H48
      C48   O49
      O49   H49
      N51   C52
      N51   C55
      C52   H52
      N53   C54
      C54   C59
      C55   N56
      C57   H57
      C57   N58
      C59   N60
      N60  H601
      N60  H602
        O     C
      C23   O33
      C16   O34
      C12   O35
       P4   O36
       O1    P2
      N58   C59
      N56   C57
      N53   C52
      C54   C55
      P44   O45
  [ impropers ]
      C23   C21    NZ   O33
      C16   C15   N17   O34
      C12   C10   N13   O35
      C59   C54   N58   N60
      N60  H601  H602   C59
        N    -C    CA    HN
        C    CA    +N     O
  [ cmap ]
       -C     N    CA     C    +N

[ LYZ ]
; 5-hydroxylysine
  [ atoms ]
        N      NH1 -0.4700   1
       HN        H  0.3100   1
       CA      CT1  0.0700   1
       HA      HB1  0.0900   1
       CB    CG321 -0.1800   2
      HB1     HGA2  0.0900   2
      HB2     HGA2  0.0900   2
       CG    CG321 -0.1800   3
      HG1     HGA2  0.0900   3
      HG2     HGA2  0.0900   3
       CD    CG311  0.1400   4
       HD     HGA1  0.0900   4
       OH    OG311 -0.6500   4
       HH     HGP1  0.4200   4
       CE    CG324  0.2100   5
      HE1     HGA2  0.0500   5
      HE2     HGA2  0.0500   5
       NZ    NG3P3 -0.3000   5
      HZ1     HGP2  0.3300   5
      HZ2     HGP2  0.3300   5
      HZ3     HGP2  0.3300   5
        C        C  0.5100   6
        O        O -0.5100   6
  [ bonds ]
        N    CA
        C    CA
        C    +N
       CA    HA
       CA    CB
        N    HN
       CB   HB1
       CB   HB2
       CB    CG
       CG   HG1
       CG   HG2
       CG    CD
       CD    HD
       CD    OH
       CD    CE
       OH    HH
       CE   HE1
       CE   HE2
       CE    NZ
       NZ   HZ1
       NZ   HZ2
       NZ   HZ3
        O     C
  [ impropers ]
        N    -C    CA    HN
        C    CA    +N     O
  [ cmap ]
       -C     N    CA     C    +N

[ M0H ]
; S-(hydroxymethyl)-L-cysteine
  [ atoms ]
        N      NH1 -0.4700   1
       HN        H  0.3100   1
       CA      CT1  0.0700   1
       HA      HB1  0.0900   1
       CB    CG321 -0.0480   2
      HB1     HGA2  0.0900   2
      HB2     HGA2  0.0900   2
       SG    SG311 -0.2110   2
       CD    CG321  0.0730   2
      HD1     HGA2  0.0900   2
      HD2     HGA2  0.0900   2
       OE    OG311 -0.5720   2
       HE     HGP1  0.3980   2
        C        C  0.5100   3
        O        O -0.5100   3
  [ bonds ]
        N    CA
        C    CA
        C    +N
       CA    HA
       CA    CB
        N    HN
       CB   HB1
       CB   HB2
       CB    SG
       SG    CD
       CD   HD1
       CD   HD2
       CD    OE
       OE    HE
        O     C
  [ impropers ]
        N    -C    CA    HN
        C    CA    +N     O
  [ cmap ]
       -C     N    CA     C    +N

[ M2S ]
; 3,3-dimethyl-methionine sulfoxide
  [ atoms ]
        N      NH1 -0.4700   1
       HN        H  0.3100   1
       CA      CT1  0.0700   1
       HA      HB1  0.0900   1
       CB    CG301  0.0000   2
      CG1    CG331 -0.2700   3
     HG13     HGA3  0.0900   3
     HG11     HGA3  0.0900   3
     HG12     HGA3  0.0900   3
      CG2    CG331 -0.2700   4
     HG21     HGA3  0.0900   4
     HG22     HGA3  0.0900   4
     HG23     HGA3  0.0900   4
       CG    CG321 -0.0410   5
      HG1     HGA2  0.0900   5
      HG2     HGA2  0.0900   5
       SD    SG3O3  0.2610   5
       OE    OG2P1 -0.5050   5
       CE    CG331 -0.1650   5
      HE1     HGA3  0.0900   5
      HE2     HGA3  0.0900   5
      HE3     HGA3  0.0900   5
        C        C  0.5100   6
        O        O -0.5100   6
  [ bonds ]
        N    CA
        C    CA
        C    +N
       CA    HA
       CA    CB
        N    HN
       CB   CG1
       CB   CG2
       CB    CG
      CG1  HG13
      CG1  HG11
      CG1  HG12
      CG2  HG21
      CG2  HG22
      CG2  HG23
       CG   HG1
       CG   HG2
       CG    SD
       SD    CE
       CE   HE1
       CE   HE2
       CE   HE3
        O     C
       SD    OE
  [ impropers ]
        N    -C    CA    HN
        C    CA    +N     O
  [ cmap ]
       -C     N    CA     C    +N

[ M3L ]
; N-trimethyllysine
  [ atoms ]
        N      NH1 -0.4700   1
       HN        H  0.3100   1
       CA      CT1  0.0700   1
       HA      HB1  0.0900   1
       CB    CG321 -0.1800   2
      HB1     HGA2  0.0900   2
      HB2     HGA2  0.0900   2
       CG    CG321 -0.1800   3
      HG1     HGA2  0.0900   3
      HG2     HGA2  0.0900   3
       CD    CG321 -0.1800   4
      HD1     HGA2  0.0900   4
      HD2     HGA2  0.0900   4
       CE    CG324 -0.1000   5
      HE1     HGP5  0.2500   5
      HE2     HGP5  0.2500   5
       NZ    NG3P0 -0.6000   5
      CM1    CG334 -0.3500   5
     HM11     HGP5  0.2500   5
     HM12     HGP5  0.2500   5
     HM13     HGP5  0.2500   5
      CM2    CG334 -0.3500   5
     HM21     HGP5  0.2500   5
     HM22     HGP5  0.2500   5
     HM23     HGP5  0.2500   5
      CM3    CG334 -0.3500   5
     HM31     HGP5  0.2500   5
     HM32     HGP5  0.2500   5
     HM33     HGP5  0.2500   5
        C        C  0.5100   6
        O        O -0.5100   6
  [ bonds ]
        N    CA
        C    CA
        C    +N
       CA    HA
       CA    CB
        N    HN
       CB   HB1
       CB   HB2
       CB    CG
       CG   HG1
       CG   HG2
       CG    CD
       CD   HD1
       CD   HD2
       CD    CE
       CE   HE1
       CE   HE2
       CE    NZ
       NZ   CM1
       NZ   CM2
       NZ   CM3
      CM1  HM11
      CM1  HM12
      CM1  HM13
      CM2  HM21
      CM2  HM22
      CM2  HM23
      CM3  HM31
      CM3  HM32
      CM3  HM33
        O     C
  [ impropers ]
        N    -C    CA    HN
        C    CA    +N     O
  [ cmap ]
       -C     N    CA     C    +N

[ MAA ]
; N-methyl-L-alanine
  [ atoms ]
        N    NG2S0 -0.2240   1
       CA    CG311  0.0220   1
       HA     HGA1  0.0900   1
       CB    CG331 -0.2700   1
      HB1     HGA3  0.0900   1
      HB2     HGA3  0.0900   1
      HB3     HGA3  0.0900   1
       CM    CG331 -0.1580   1
      HM1     HGA3  0.0900   1
      HM2     HGA3  0.0900   1
      HM3     HGA3  0.0900   1
        C    CG2O1  0.5100   2
        O    OG2D1 -0.5100   2
  [ bonds ]
        N    CA
        N    CM
       CA    HA
       CA    CB
       CA     C
       CB   HB1
       CB   HB2
       CB   HB3
       CM   HM1
       CM   HM2
       CM   HM3
        C    +N
        C     O
  [ impropers ]
        C    CA    +N     O
        N    -C    CA    CM

[ MCL ]
; NZ-(1-carboxyethyl)-lysine
  [ atoms ]
        N      NH1 -0.4700   1
       HN        H  0.3100   1
       CA      CT1  0.0700   1
       HA      HB1  0.0900   1
       CB    CG321 -0.1800   2
      HB1     HGA2  0.0900   2
      HB2     HGA2  0.0900   2
       CG    CG321 -0.1800   3
      HG1     HGA2  0.0900   3
      HG2     HGA2  0.0900   3
       CD    CG321 -0.1800   4
      HD1     HGA2  0.0900   4
      HD2     HGA2  0.0900   4
       CE    CG321 -0.0190   5
      HE1     HGA2  0.0900   5
      HE2     HGA2  0.0900   5
       NZ    NG2D1 -0.6930   5
      CX1   CG2DC1  0.3400   5
       C1    CG331 -0.3410   5
      H11     HGA3  0.0900   5
      H12     HGA3  0.0900   5
      H13     HGA3  0.0900   5
      CX2    CG2O3  0.7610   5
       O1    OG2D2 -0.7490   5
       O2    OG2D2 -0.7490   5
        C        C  0.5100   6
        O        O -0.5100   6
  [ bonds ]
        N    CA
        C    CA
        C    +N
       CA    HA
       CA    CB
        N    HN
       CB   HB1
       CB   HB2
       CB    CG
       CG   HG1
       CG   HG2
       CG    CD
       CD   HD1
       CD   HD2
       CD    CE
       CE   HE1
       CE   HE2
       CE    NZ
      CX1    C1
      CX1   CX2
       C1   H11
       C1   H12
       C1   H13
      CX2    O2
        O     C
       NZ   CX1
      CX2    O1
  [ impropers ]
      CX1   CX2    C1    NZ
      CX2    O2    O1   CX1
        N    -C    CA    HN
        C    CA    +N     O
  [ cmap ]
       -C     N    CA     C    +N

[ MCS ]
; malonyl cysteine
  [ atoms ]
        N      NH1 -0.4700   1
       HN        H  0.3100   1
       CA      CT1  0.0700   1
       HA      HB1  0.0900   1
       CB    CG321 -0.1720   2
      HB1     HGA2  0.0900   2
      HB2     HGA2  0.0900   2
      SAI    SG311 -0.2020   2
      CAK    CG2O2  0.7120   2
      OAC    OG2D1 -0.4850   2
      CAG    CG321 -0.4540   2
      HG1     HGA2  0.0900   2
      HG2     HGA2  0.0900   2
      CAJ    CG2O3  0.5690   2
      OAE    OG2D2 -0.6640   2
      OAB    OG2D2 -0.6640   2
        C        C  0.5100   3
        O        O -0.5100   3
  [ bonds ]
        N    CA
        C    CA
        C    +N
       CA    HA
       CA    CB
        N    HN
       CB   HB1
       CB   HB2
       CB   SAI
      SAI   CAK
      CAK   CAG
      CAG   HG1
      CAG   HG2
      CAG   CAJ
      CAJ   OAE
        O     C
      CAJ   OAB
      CAK   OAC
  [ impropers ]
      CAK   CAG   OAC   SAI
      CAJ   OAB   OAE   CAG
        N    -C    CA    HN
        C    CA    +N     O
  [ cmap ]
       -C     N    CA     C    +N

[ MDO ]
; [2-((1S)-1-aminoethyl)-4-methylidene-5-oxo-4,5-dihydro-1H-imidazol-1-yl]acetic acid
  [ atoms ]
        N    NG2S1 -0.4700   1
       HN     HGP1  0.3100   1
      CA1    CG311  0.2700   1
      HA1     HGA1  0.0900   1
       CB    CG331 -0.2700   1
      HB1     HGA3  0.0900   1
      HB2     HGA3  0.0900   1
      HB3     HGA3  0.0900   1
       C1   CG2R53  0.2330   1
       N2   NG2R50 -0.6790   1
       N3   NG2R51 -0.0310   1
       C2   CG2R53  0.4070   1
       O2    OG2D1 -0.4890   1
      CA2   CG251O  0.4660   1
      CB2   CG2DC3 -0.5930   1
     HB21     HGA5  0.2300   1
     HB22     HGA5  0.2300   1
      CA3    CG321 -0.1540   1
     HA31     HGA2  0.0900   1
     HA32     HGA2  0.0900   1
        C    CG2O1  0.5100   2
        O    OG2D1 -0.5100   2
  [ bonds ]
        N    HN
        N   CA1
      CA1   HA1
      CA1    CB
      CA1    C1
       CB   HB1
       CB   HB2
       CB   HB3
       C1    N3
       N2   CA2
       N3    C2
       N3   CA3
       C2   CA2
      CB2  HB21
      CB2  HB22
      CA3  HA31
      CA3  HA32
      CA3     C
        N    -C
        C    +N
        C     O
       C1    N2
       C2    O2
      CA2   CB2
  [ impropers ]
       C2   CA2    N3    O2
        C   CA3    +N     O
        N    -C   CA1    HN

[ ME0 ]
; hydroxy-l-methionine
  [ atoms ]
        N      NH1 -0.4700   1
       HN        H  0.3100   1
       CA      CT1  0.0700   1
       HA      HB1  0.0900   1
       CB    CG321 -0.1800   2
      HB1     HGA2  0.0900   2
      HB2     HGA2  0.0900   2
       CG    CG321 -0.0350   3
      HG1     HGA2  0.0900   3
      HG2     HGA2  0.0900   3
       SD    SG311 -0.2400   3
       CE    CG321  0.0910   3
      HE1     HGA2  0.0900   3
      HE2     HGA2  0.0900   3
       OZ    OG311 -0.5740   3
       HZ     HGP1  0.3980   3
        C        C  0.5100   4
        O        O -0.5100   4
  [ bonds ]
        N    CA
        C    CA
        C    +N
       CA    HA
       CA    CB
        N    HN
       CB   HB1
       CB   HB2
       CB    CG
       CG   HG1
       CG   HG2
       CG    SD
       SD    CE
       CE   HE1
       CE   HE2
       CE    OZ
       OZ    HZ
        O     C
  [ impropers ]
        N    -C    CA    HN
        C    CA    +N     O
  [ cmap ]
       -C     N    CA     C    +N

[ MEG ]
; (3s)-3-methyl-l-glutamic acid
  [ atoms ]
        N      NH1 -0.4700   1
       HN        H  0.3100   1
       CA      CT1  0.0700   1
       HA      HB1  0.0900   1
       CB    CG311 -0.0900   2
       HB     HGA1  0.0900   2
      CG2    CG331 -0.2700   3
     HG22     HGA3  0.0900   3
     HG21     HGA3  0.0900   3
     HG23     HGA3  0.0900   3
      CG1    CG321 -0.2800   4
     HG12     HGA2  0.0900   4
     HG11     HGA2  0.0900   4
       CD    CG2O3  0.6200   4
      OE1    OG2D2 -0.7600   4
      OE2    OG2D2 -0.7600   4
        C        C  0.5100   5
        O        O -0.5100   5
  [ bonds ]
        N    CA
        C    CA
        C    +N
       CA    HA
       CA    CB
        N    HN
       CB    HB
       CB   CG1
       CB   CG2
      CG1  HG12
      CG1  HG11
      CG1    CD
       CD   OE2
      CG2  HG22
      CG2  HG21
      CG2  HG23
        O     C
       CD   OE1
  [ impropers ]
       CD   OE2   OE1   CG1
        N    -C    CA    HN
        C    CA    +N     O
  [ cmap ]
       -C     N    CA     C    +N

[ MEN ]
; n-methyl-asparagine
  [ atoms ]
        N      NH1 -0.4700   1
       HN        H  0.3100   1
       CA      CT1  0.0700   1
       HA      HB1  0.0900   1
       CB    CG321 -0.1800   2
      HB1     HGA2  0.0900   2
      HB2     HGA2  0.0900   2
       CG    CG2O1  0.5100   3
      OD1    OG2D1 -0.5100   3
       ND    NG2S1 -0.4700   3
       HD     HGP1  0.3100   3
       CE    CG331 -0.1100   3
      HE2     HGA3  0.0900   3
      HE1     HGA3  0.0900   3
      HE3     HGA3  0.0900   3
        C        C  0.5100   4
        O        O -0.5100   4
  [ bonds ]
        N    CA
        C    CA
        C    +N
       CA    HA
       CA    CB
        N    HN
       CB   HB1
       CB   HB2
       CB    CG
       CG    ND
       ND    HD
       ND    CE
       CE   HE2
       CE   HE1
       CE   HE3
        O     C
       CG   OD1
  [ impropers ]
       CG    CB    ND   OD1
        N    -C    CA    HN
        C    CA    +N     O
  [ cmap ]
       -C     N    CA     C    +N

[ MEQ ]
; n5-methyl-glutamine
  [ atoms ]
        N      NH1 -0.4700   1
       HN        H  0.3100   1
       CA      CT1  0.0700   1
       HA      HB1  0.0900   1
       CB    CG321 -0.1800   2
      HB1     HGA2  0.0900   2
      HB2     HGA2  0.0900   2
       CG    CG321 -0.1800   3
      HG1     HGA2  0.0900   3
      HG2     HGA2  0.0900   3
       CD    CG2O1  0.5100   4
      OE1    OG2D1 -0.5100   4
      NE2    NG2S1 -0.4700   4
      HE2     HGP1  0.3100   4
       CZ    CG331 -0.1100   4
      HZ1     HGA3  0.0900   4
      HZ2     HGA3  0.0900   4
      HZ3     HGA3  0.0900   4
        C        C  0.5100   5
        O        O -0.5100   5
  [ bonds ]
        N    CA
        C    CA
        C    +N
       CA    HA
       CA    CB
        N    HN
       CB   HB2
       CB   HB1
       CB    CG
       CG   HG1
       CG   HG2
       CG    CD
       CD   NE2
      NE2   HE2
      NE2    CZ
       CZ   HZ1
       CZ   HZ2
       CZ   HZ3
        O     C
       CD   OE1
  [ impropers ]
       CD    CG   NE2   OE1
        N    -C    CA    HN
        C    CA    +N     O
  [ cmap ]
       -C     N    CA     C    +N

[ MGY ]
; N-methylglycine, kevo
  [ atoms ]
        N        N -0.3500   1
       CN      CT3 -0.0900   1
      HN1      HA3  0.0900   1
      HN2      HA3  0.0900   1
      HN3      HA3  0.0900   1
       CA      CT2  0.0800   1
      HA1      HB2  0.0900   1
      HA2      HB2  0.0900   1
        C        C  0.4300   1
        O        O -0.5200   1
  [ bonds ]
       -C     N
        N    CN
       CN   HN1
       CN   HN2
       CN   HN3
        N    CA
       CA     C
       CA   HA1
       CA   HA2
        C    +N
        C     O
  [ impropers ]
        C    CA    +N     O
  [ cmap ]
       -C     N    CA     C    +N

[ MHO ]
; s-oxymethionine
  [ atoms ]
        N      NH1 -0.4700   1
       HN        H  0.3100   1
       CA      CT1  0.0700   1
       HA      HB1  0.0900   1
       CB    CG321 -0.1800   2
      HB1     HGA2  0.0900   2
      HB2     HGA2  0.0900   2
       CG    CG321 -0.0600   3
      HG1     HGA2  0.0900   3
      HG2     HGA2  0.0900   3
       SD    SG3O3  0.3100   3
       OD    OG2P1 -0.5500   3
       CE    CG331 -0.1500   3
      HE1     HGA3  0.0900   3
      HE2     HGA3  0.0900   3
      HE3     HGA3  0.0900   3
        C        C  0.5100   4
        O        O -0.5100   4
  [ bonds ]
        N    CA
        C    CA
        C    +N
       CA    HA
       CA    CB
        N    HN
       CB   HB1
       CB   HB2
       CB    CG
       CG   HG1
       CG   HG2
       CG    SD
       SD    CE
       CE   HE1
       CE   HE2
       CE   HE3
        O     C
       SD    OD
  [ impropers ]
        N    -C    CA    HN
        C    CA    +N     O
  [ cmap ]
       -C     N    CA     C    +N

[ MHS ]
; N1-methylated histidine
  [ atoms ]
        N      NH1 -0.4700   1
       HN        H  0.3100   1
       CA      CT1  0.0700   1
       HA      HB1  0.0900   1
       CB    CG321 -0.0410   2
      HB1     HGA2  0.0900   2
      HB2     HGA2  0.0900   2
       CG   CG2R51 -0.3060   2
      ND1   NG2R51 -0.0380   2
       CM    CG331 -0.0440   2
      HM1     HGA3  0.0900   2
      HM2     HGA3  0.0900   2
      HM3     HGA3  0.0900   2
      CD2   CG2R51  0.2180   2
      HD2    HGR52  0.1020   2
      CE1   CG2R53  0.2400   2
      HE1    HGR52  0.0970   2
      NE2   NG2R50 -0.6780   2
        C        C  0.5100   3
        O        O -0.5100   3
  [ bonds ]
        N    CA
        C    CA
        C    +N
       CA    HA
       CA    CB
        N    HN
       CB   HB1
       CB   HB2
       CB    CG
       CG   ND1
      ND1    CM
      ND1   CE1
       CM   HM1
       CM   HM2
       CM   HM3
      CD2   HD2
      CD2   NE2
      CE1   HE1
        O     C
       CG   CD2
      CE1   NE2
  [ impropers ]
        N    -C    CA    HN
        C    CA    +N     O
  [ cmap ]
       -C     N    CA     C    +N

[ MHSP ]
; N1-methylated histidine
  [ atoms ]
        N      NH1 -0.4700   1
       HN        H  0.3100   1
       CA      CT1  0.0700   1
       HA      HB1  0.0900   1
       CB    CG321 -0.0200   2
      HB1     HGA2  0.0900   2
      HB2     HGA2  0.0900   2
       CG   CG2R51  0.1630   2
      ND1   NG2R52 -0.4460   2
       CM    CG334  0.1730   2
      HM1     HGA3  0.0900   2
      HM2     HGA3  0.0900   2
      HM3     HGA3  0.0900   2
      CD2   CG2R51  0.0890   2
      HD2    HGR52  0.1690   2
      CE1   CG2R53  0.3230   2
      HE1    HGR53  0.1920   2
      NE2   NG2R52 -0.5350   2
      HE2     HGP2  0.4420   2
        C        C  0.5100   3
        O        O -0.5100   3
  [ bonds ]
        N    CA
        C    CA
        C    +N
       CA    HA
       CA    CB
        N    HN
       CB   HB1
       CB   HB2
       CB    CG
       CG   ND1
      ND1    CM
      ND1   CE1
       CM   HM1
       CM   HM2
       CM   HM3
      CD2   HD2
      CD2   NE2
      CE1   HE1
      NE2   HE2
        O     C
       CG   CD2
      CE1   NE2
  [ impropers ]
        N    -C    CA    HN
        C    CA    +N     O
  [ cmap ]
       -C     N    CA     C    +N

[ MIR ]
; monoethylphosphorylserine
  [ atoms ]
        N      NH1 -0.4700   1
       HN        H  0.3100   1
       CA      CT1  0.0700   1
       HA      HB1  0.0900   1
       CB    CG321 -0.0800   2
      HB1     HGA2  0.0900   2
      HB2     HGA2  0.0900   2
       OG    OG303 -0.5700   2
        P      PG1  1.5000   2
      O1P    OG2P1 -0.7800   2
      O2P    OG2P1 -0.7800   2
      O3P    OG303 -0.5700   2
       C1    CG321 -0.0800   2
      H11     HGA2  0.0900   2
      H12     HGA2  0.0900   2
       C2    CG331 -0.2700   3
      H21     HGA3  0.0900   3
      H22     HGA3  0.0900   3
      H23     HGA3  0.0900   3
        C        C  0.5100   4
        O        O -0.5100   4
  [ bonds ]
        N    CA
        C    CA
        C    +N
       CA    HA
       CA    CB
        N    HN
       CB   HB1
       CB   HB2
       CB    OG
       OG     P
        P   O1P
        P   O3P
      O3P    C1
       C1   H11
       C1   H12
       C1    C2
       C2   H21
       C2   H22
       C2   H23
        O     C
        P   O2P
  [ impropers ]
        N    -C    CA    HN
        C    CA    +N     O
  [ cmap ]
       -C     N    CA     C    +N

[ MLY ]
; N-dimethyl-lysine
  [ atoms ]
        N      NH1 -0.4700   1
       HN        H  0.3100   1
       CA      CT1  0.0700   1
       HA      HB1  0.0900   1
       CB    CG321 -0.1800   2
      HB1     HGA2  0.0900   2
      HB2     HGA2  0.0900   2
       CG    CG321 -0.1800   3
      HG1     HGA2  0.0900   3
      HG2     HGA2  0.0900   3
       CD    CG321 -0.1800   4
      HD1     HGA2  0.0900   4
      HD2     HGA2  0.0900   4
       CE    CG324  0.2340   5
      HE1     HGA2  0.0900   5
      HE2     HGA2  0.0900   5
       NZ    NG3P1 -0.5620   5
       HZ     HGP2  0.3200   5
      CH1    CG334  0.1440   5
     HH11     HGA3  0.0900   5
     HH12     HGA3  0.0900   5
     HH13     HGA3  0.0900   5
      CH2    CG334  0.1440   5
     HH21     HGA3  0.0900   5
     HH22     HGA3  0.0900   5
     HH23     HGA3  0.0900   5
        C        C  0.5100   6
        O        O -0.5100   6
  [ bonds ]
        N    CA
        C    CA
        C    +N
       CA    HA
       CA    CB
        N    HN
       CB   HB1
       CB   HB2
       CB    CG
       CG   HG1
       CG   HG2
       CG    CD
       CD   HD1
       CD   HD2
       CD    CE
       CE   HE1
       CE   HE2
       CE    NZ
       NZ    HZ
       NZ   CH1
       NZ   CH2
      CH1  HH11
      CH1  HH12
      CH1  HH13
      CH2  HH21
      CH2  HH22
      CH2  HH23
        O     C
  [ impropers ]
        N    -C    CA    HN
        C    CA    +N     O
  [ cmap ]
       -C     N    CA     C    +N

[ MLZ ]
; N-methyl-lysine
  [ atoms ]
        N      NH1 -0.4700   1
       HN        H  0.3100   1
       CA      CT1  0.0700   1
       HA      HB1  0.0900   1
       CB    CG321 -0.1800   2
      HB1     HGA2  0.0900   2
      HB2     HGA2  0.0900   2
       CG    CG321 -0.1800   3
      HG1     HGA2  0.0900   3
      HG2     HGA2  0.0900   3
       CD    CG321 -0.1230   4
      HD1     HGA2  0.0900   4
      HD2     HGA2  0.0900   4
       CE    CG324  0.1780   4
      HE1     HGA2  0.0900   4
      HE2     HGA2  0.0900   4
       NZ    NG3P2 -0.4720   4
      HZ1     HGP2  0.3370   4
      HZ2     HGP2  0.3370   4
       CM    CG334  0.1130   4
     HCM1     HGA3  0.0900   4
     HCM3     HGA3  0.0900   4
     HCM2     HGA3  0.0900   4
        C        C  0.5100   5
        O        O -0.5100   5
  [ bonds ]
        N    CA
        C    CA
        C    +N
       CA    HA
       CA    CB
        N    HN
       CB   HB1
       CB   HB2
       CB    CG
       CG   HG1
       CG   HG2
       CG    CD
       CD   HD1
       CD   HD2
       CD    CE
       CE   HE1
       CE   HE2
       CE    NZ
       NZ   HZ1
       NZ   HZ2
       NZ    CM
       CM  HCM1
       CM  HCM3
       CM  HCM2
        O     C
  [ impropers ]
        N    -C    CA    HN
        C    CA    +N     O
  [ cmap ]
       -C     N    CA     C    +N

[ MOT5 ]
; 5-methoxy-tryptophan
  [ atoms ]
        N      NH1 -0.4700   1
       HN        H  0.3100   1
       CA      CT1  0.0700   1
       HA      HB1  0.0900   1
       CB    CG321 -0.1800   2
      HB1     HGA2  0.0900   2
      HB2     HGA2  0.0900   2
       CG   CG2R51 -0.0460   3
      CD1   CG2R51 -0.1630   3
      HD1    HGR52  0.2200   3
      CD2   CG2RC0  0.1220   3
      NE1   NG2R51 -0.5180   3
      HE1     HGP1  0.3630   3
      CE2   CG2RC0  0.2300   3
      CE3   CG2R61 -0.2620   3
      HE3    HGR61  0.2010   3
      CZ2   CG2R61 -0.2830   3
      HZ2    HGR61  0.1950   3
      CZ3   CG2R61  0.1620   3
      OZ3    OG301 -0.3910   3
      CJ3    CG331 -0.1000   3
     HJ31     HGA3  0.0900   3
     HJ32     HGA3  0.0900   3
     HJ33     HGA3  0.0900   3
      CH2   CG2R61 -0.1960   3
      HH2    HGR61  0.1960   3
        C        C  0.5100   4
        O        O -0.5100   4
  [ bonds ]
        N    CA
        C    CA
        C    +N
       CA    HA
       CA    CB
        N    HN
       CB   HB1
       CB   HB2
       CB    CG
       CG   CD2
      CD1   HD1
      CD1   NE1
      CD2   CE3
      NE1   HE1
      NE1   CE2
      CE2   CZ2
      CE3   HE3
      CZ2   HZ2
      CZ3   OZ3
      CZ3   CH2
      OZ3   CJ3
      CJ3  HJ31
      CJ3  HJ32
      CJ3  HJ33
      CH2   HH2
        O     C
       CG   CD1
      CD2   CE2
      CE3   CZ3
      CZ2   CH2
  [ impropers ]
        N    -C    CA    HN
        C    CA    +N     O
  [ cmap ]
       -C     N    CA     C    +N

[ MP34 ]
; 3,4-dimethyl-phenylalanine
  [ atoms ]
        N      NH1 -0.4700   1
       HN        H  0.3100   1
       CA      CT1  0.0700   1
       HA      HB1  0.0900   1
       CB    CG321 -0.1800   2
      HB1     HGA2  0.0900   2
      HB2     HGA2  0.0900   2
       CG   CG2R61  0.0000   3
      CD2   CG2R61 -0.1150   4
      HD2    HGR61  0.1150   4
      CD1   CG2R61 -0.1150   5
      HD1    HGR61  0.1150   5
      CE2   CG2R61 -0.1150   6
      HE2    HGR61  0.1150   6
      CE1   CG2R61  0.0000   7
       CZ   CG2R61  0.0000   7
       CJ    CG331 -0.2700   8
      HJ1     HGA3  0.0900   8
      HJ2     HGA3  0.0900   8
      HJ3     HGA3  0.0900   8
       CH    CG331 -0.2700   9
      HH1     HGA3  0.0900   9
      HH2     HGA3  0.0900   9
      HH3     HGA3  0.0900   9
        C        C  0.5100  10
        O        O -0.5100  10
  [ bonds ]
        N    CA
        C    CA
        C    +N
       CA    HA
       CA    CB
        N    HN
       CB   HB1
       CB   HB2
       CB    CG
       CG   CD2
      CD2   HD2
      CD1   HD1
      CD1   CE1
      CE2   HE2
      CE2    CZ
      CE1    CJ
       CZ    CH
       CJ   HJ1
       CJ   HJ2
       CJ   HJ3
       CH   HH1
       CH   HH2
       CH   HH3
        O     C
       CG   CD1
       CZ   CE1
      CD2   CE2
  [ impropers ]
        N    -C    CA    HN
        C    CA    +N     O
  [ cmap ]
       -C     N    CA     C    +N

[ MP8 ]
; (4R)-4-methyl-L-proline
  [ atoms ]
        N    NG2S0 -0.2850   1
       CA   CG3C51  0.0190   1
       HA     HGA1  0.0900   1
       CB   CG3C52 -0.1890   1
      HB1     HGA2  0.0900   1
      HB2     HGA2  0.0900   1
       CD   CG3C52 -0.0000   1
      HD1     HGA2  0.0900   1
      HD2     HGA2  0.0900   1
       CG   CG3C51 -0.0820   1
       HG     HGA1  0.0900   1
       CE    CG331 -0.2730   1
      HE1     HGA3  0.0900   1
      HE2     HGA3  0.0900   1
      HE3     HGA3  0.0900   1
        C    CG2O1  0.5100   2
        O    OG2D1 -0.5100   2
  [ bonds ]
        N    CA
        N    CD
       CA    HA
       CA    CB
       CA     C
       CB   HB1
       CB   HB2
       CB    CG
       CD   HD1
       CD   HD2
       CD    CG
       CG    HG
       CG    CE
       CE   HE1
       CE   HE2
       CE   HE3
        C    +N
        C     O
  [ impropers ]
        C    CA    +N     O
        N    -C    CA    CD

[ MPH2 ]
; 2-methyl-phenylalanine
  [ atoms ]
        N      NH1 -0.4700   1
       HN        H  0.3100   1
       CA      CT1  0.0700   1
       HA      HB1  0.0900   1
       CB    CG321 -0.1800   2
      HB1     HGA2  0.0900   2
      HB2     HGA2  0.0900   2
       CG   CG2R61  0.0000   3
      CD2   CG2R61 -0.1150   4
      HD2    HGR61  0.1150   4
      CD1   CG2R61  0.0000   5
      CE2   CG2R61 -0.1150   6
      HE2    HGR61  0.1150   6
      CE1   CG2R61 -0.1150   7
      HE1    HGR61  0.1150   7
       CH    CG331 -0.2700   8
      HH1     HGA3  0.0900   8
      HH2     HGA3  0.0900   8
      HH3     HGA3  0.0900   8
       CZ   CG2R61 -0.1150   9
       HZ    HGR61  0.1150   9
        C        C  0.5100  10
        O        O -0.5100  10
  [ bonds ]
        N    CA
        C    CA
        C    +N
       CA    HA
       CA    CB
        N    HN
       CB   HB1
       CB   HB2
       CB    CG
       CG   CD2
      CD2   HD2
      CD1   CE1
      CD1    CH
      CE2   HE2
      CE2    CZ
      CE1   HE1
       CH   HH1
       CH   HH2
       CH   HH3
       CZ    HZ
        O     C
       CG   CD1
       CZ   CE1
      CD2   CE2
  [ impropers ]
        N    -C    CA    HN
        C    CA    +N     O
  [ cmap ]
       -C     N    CA     C    +N

[ MTR5 ]
; 5-methyl-tryptophan
  [ atoms ]
        N      NH1 -0.4700   1
       HN        H  0.3100   1
       CA      CT1  0.0700   1
       HA      HB1  0.0900   1
       CB    CG321 -0.1800   2
      HB1     HGA2  0.0900   2
      HB2     HGA2  0.0900   2
       CG   CG2R51 -0.0430   3
      CD1   CG2R51 -0.1630   3
      HD1    HGR52  0.2200   3
      CD2   CG2RC0  0.1200   3
      NE1   NG2R51 -0.5180   3
      HE1     HGP1  0.3630   3
      CE2   CG2RC0  0.2300   3
      CE3   CG2R61 -0.2620   3
      HE3    HGR61  0.2010   3
      CZ2   CG2R61 -0.2850   3
      HZ2    HGR61  0.1950   3
      CZ3   CG2R61 -0.0580   3
      CH2   CG2R61 -0.1960   4
      HH2    HGR61  0.1960   4
      CJ3    CG331 -0.2700   5
     HJ31     HGA3  0.0900   5
     HJ32     HGA3  0.0900   5
     HJ33     HGA3  0.0900   5
        C        C  0.5100   6
        O        O -0.5100   6
  [ bonds ]
        N    CA
        C    CA
        C    +N
       CA    HA
       CA    CB
        N    HN
       CB   HB1
       CB   HB2
       CB    CG
       CG   CD2
      CD1   HD1
      CD1   NE1
      CD2   CE3
      NE1   HE1
      NE1   CE2
      CE2   CZ2
      CE3   HE3
      CZ2   HZ2
      CZ3   CH2
      CZ3   CJ3
      CH2   HH2
      CJ3  HJ31
      CJ3  HJ32
      CJ3  HJ33
        O     C
       CG   CD1
      CD2   CE2
      CH2   CZ2
      CE3   CZ3
  [ impropers ]
        N    -C    CA    HN
        C    CA    +N     O
  [ cmap ]
       -C     N    CA     C    +N

[ MTR6 ]
; 6-methyl-tryptophan
  [ atoms ]
        N      NH1 -0.4700   1
       HN        H  0.3100   1
       CA      CT1  0.0700   1
       HA      HB1  0.0900   1
       CB    CG321 -0.1800   2
      HB1     HGA2  0.0900   2
      HB2     HGA2  0.0900   2
       CG   CG2R51 -0.0430   3
      CD1   CG2R51 -0.1630   3
      HD1    HGR52  0.2200   3
      CD2   CG2RC0  0.1010   3
      NE1   NG2R51 -0.5180   3
      HE1     HGP1  0.3630   3
      CE2   CG2RC0  0.2490   3
      CE3   CG2R61 -0.2590   3
      HE3    HGR61  0.2010   3
      CZ2   CG2R61 -0.2880   3
      HZ2    HGR61  0.1950   3
      CZ3   CG2R61 -0.2370   3
      HZ3    HGR61  0.1960   3
      CH2   CG2R61 -0.0170   3
      CJ2    CG331 -0.2700   4
     HJ21     HGA3  0.0900   4
     HJ22     HGA3  0.0900   4
     HJ23     HGA3  0.0900   4
        C        C  0.5100   5
        O        O -0.5100   5
  [ bonds ]
        N    CA
        C    CA
        C    +N
       CA    HA
       CA    CB
        N    HN
       CB   HB1
       CB   HB2
       CB    CG
       CG   CD2
      CD1   HD1
      CD1   NE1
      CD2   CE3
      NE1   HE1
      NE1   CE2
      CE2   CZ2
      CE3   HE3
      CZ2   HZ2
      CZ3   HZ3
      CZ3   CH2
      CH2   CJ2
      CJ2  HJ21
      CJ2  HJ22
      CJ2  HJ23
        O     C
       CG   CD1
      CD2   CE2
      CE3   CZ3
      CZ2   CH2
  [ impropers ]
        N    -C    CA    HN
        C    CA    +N     O
  [ cmap ]
       -C     N    CA     C    +N

[ MTY ]
; meta-tyrosine
  [ atoms ]
        N      NH1 -0.4700   1
       HN        H  0.3100   1
       CA      CT1  0.0700   1
       HA      HB1  0.0900   1
       CB    CG321 -0.1800   2
      HB1     HGA2  0.0900   2
      HB2     HGA2  0.0900   2
       CG   CG2R61  0.0000   3
      CD2   CG2R61 -0.1150   4
      HD2    HGR61  0.1150   4
      CD1   CG2R61 -0.1150   5
      HD1    HGR61  0.1150   5
      CE2   CG2R61 -0.1150   6
      HE2    HGR61  0.1150   6
      CE1   CG2R61  0.1100   7
      OE1    OG311 -0.5300   7
      HE1     HGP1  0.4200   7
       CZ   CG2R61 -0.1150   8
       HZ    HGR61  0.1150   8
        C        C  0.5100   9
        O        O -0.5100   9
  [ bonds ]
        N    CA
        C    CA
        C    +N
       CA    HA
       CA    CB
        N    HN
       CB   HB2
       CB   HB1
       CB    CG
       CG   CD2
      CD2   HD2
      CD1   HD1
      CD1   CE1
      CE2   HE2
      CE2    CZ
      CE1   OE1
      OE1   HE1
       CZ    HZ
        O     C
       CG   CD1
       CZ   CE1
      CD2   CE2
  [ impropers ]
        N    -C    CA    HN
        C    CA    +N     O
  [ cmap ]
       -C     N    CA     C    +N

[ NAL ]
; 2-naphthyl-alanine
  [ atoms ]
        N      NH1 -0.4700   1
       HN        H  0.3100   1
       CA      CT1  0.0700   1
       HA      HB1  0.0900   1
       CB    CG321 -0.1800   2
      HB1     HGA2  0.0900   2
      HB2     HGA2  0.0900   2
       CG   CG2R61  0.0000   3
      CD2   CG2R61 -0.1150   4
      HD2    HGR61  0.1150   4
      CD1   CG2R61 -0.1150   5
      HD1    HGR61  0.1150   5
      CE2   CG2R61  0.0000   6
      CE1   CG2R61 -0.1150   7
      HE1    HGR61  0.1150   7
       CZ   CG2R61  0.0000   8
      CH2   CG2R61 -0.1150   9
      HH2    HGR61  0.1150   9
      CH1   CG2R61 -0.1150  10
      HH1    HGR61  0.1150  10
      CJ2   CG2R61 -0.1150  11
      HJ2    HGR61  0.1150  11
      CJ1   CG2R61 -0.1150  12
      HJ1    HGR61  0.1150  12
        C        C  0.5100  13
        O        O -0.5100  13
  [ bonds ]
        N    CA
        C    CA
        C    +N
       CA    HA
       CA    CB
        N    HN
       CB   HB1
       CB   HB2
       CB    CG
       CG   CD2
      CD2   HD2
      CD1   HD1
      CD1   CE1
      CE2    CZ
      CE2   CH2
      CE1   HE1
      CE1    CZ
       CZ   CH1
      CH2   HH2
      CH1   HH1
      CJ2   HJ2
      CJ2   CJ1
      CJ1   HJ1
        O     C
       CG   CD1
      CD2   CE2
      CH2   CJ2
      CH1   CJ1
  [ impropers ]
        N    -C    CA    HN
        C    CA    +N     O
  [ cmap ]
       -C     N    CA     C    +N

[ NAO1 ]
; 5-hydroxy-1-naphthalene
  [ atoms ]
        N      NH1 -0.4700   1
       HN        H  0.3100   1
       CA      CT1  0.0700   1
       HA      HB1  0.0900   1
       CB    CG321 -0.1800   2
      HB1     HGA2  0.0900   2
      HB2     HGA2  0.0900   2
       CG   CG2R61  0.0000   3
      CD1   CG2R61  0.0000   3
      CD2   CG2R61 -0.1150   4
      HD2    HGR61  0.1150   4
      CE1   CG2R61  0.0000   5
      CH1   CG2R61 -0.1150   6
      HH1    HGR61  0.1150   6
      CE2   CG2R61 -0.1150   7
      HE2    HGR61  0.1150   7
      CH2   CG2R61 -0.1150   8
      HH2    HGR61  0.1150   8
       CZ   CG2R61 -0.1150   9
       HZ    HGR61  0.1150   9
      CJ1   CG2R61  0.1100  10
      OJ1    OG311 -0.5300  10
      HJ1     HGP1  0.4200  10
      CJ2   CG2R61 -0.1150  11
      HJ2    HGR61  0.1150  11
        C        C  0.5100  12
        O        O -0.5100  12
  [ bonds ]
        N    CA
        C    CA
        C    +N
       CA    HA
       CA    CB
        N    HN
       CB   HB1
       CB   HB2
       CB    CG
       CG   CD1
      CD1   CH1
      CD2   HD2
      CD2   CE2
      CE1   CH2
      CE1    CZ
      CH1   HH1
      CE2   HE2
      CH2   HH2
       CZ    HZ
      CJ1   OJ1
      CJ1   CJ2
      OJ1   HJ1
      CJ2   HJ2
        O     C
      CH1   CJ1
      CH2   CJ2
      CD1   CE1
       CG   CD2
       CZ   CE2
  [ impropers ]
        N    -C    CA    HN
        C    CA    +N     O
  [ cmap ]
       -C     N    CA     C    +N

[ NAO2 ]
; 6-hydroxy-2-naphthalene
  [ atoms ]
        N      NH1 -0.4700   1
       HN        H  0.3100   1
       CA      CT1  0.0700   1
       HA      HB1  0.0900   1
       CB    CG321 -0.1800   2
      HB1     HGA2  0.0900   2
      HB2     HGA2  0.0900   2
       CG   CG2R61  0.0000   3
      CD1   CG2R61 -0.1150   4
      HD1    HGR61  0.1150   4
      CD2   CG2R61 -0.1150   5
      HD2    HGR61  0.1150   5
      CE1   CG2R61 -0.1150   6
      HE1    HGR61  0.1150   6
      CE2   CG2R61  0.0000   7
       CZ   CG2R61  0.0000   7
      CH2   CG2R61 -0.1150   8
      HH2    HGR61  0.1150   8
      CH1   CG2R61 -0.1150   9
      HH1    HGR61  0.1150   9
      CJ2   CG2R61  0.1100  10
      OJ2    OG311 -0.5300  10
      HJ2     HGP1  0.4200  10
      CJ1   CG2R61 -0.1150  11
      HJ1    HGR61  0.1150  11
        C        C  0.5100  12
        O        O -0.5100  12
  [ bonds ]
        N    CA
        C    CA
        C    +N
       CA    HA
       CA    CB
        N    HN
       CB   HB1
       CB   HB2
       CB    CG
       CG   CD2
      CD1   HD1
      CD1   CE1
      CD2   HD2
      CE1   HE1
      CE2    CZ
      CE2   CH2
       CZ   CH1
      CH2   HH2
      CH1   HH1
      CJ2   OJ2
      CJ2   CJ1
      OJ2   HJ2
      CJ1   HJ1
        O     C
       CG   CD1
      CD2   CE2
       CZ   CE1
      CJ1   CH1
      CJ2   CH2
  [ impropers ]
        N    -C    CA    HN
        C    CA    +N     O
  [ cmap ]
       -C     N    CA     C    +N

[ NAPH ]
; residue with naphthalene sidechain. based on PHE, adm, 2020/6
  [ atoms ]
        N      NH1 -0.4700   1
       HN        H  0.3100   1
       CA      CT1  0.0700   1
       HA      HB1  0.0900   1
       CB      CT2 -0.1800   2
      HB1      HA2  0.0900   2
      HB2      HA2  0.0900   2
       CG       CA  0.0000   3
      CD1       CA -0.1150   4
      HD1       HP  0.1150   4
      CE1       CA -0.1150   5
      HE1       HP  0.1150   5
       CZ       CA  0.0000   6
      CD2       CA -0.1150   7
      HD2       HP  0.1150   7
      CE2       CA  0.0000   8
       CH       CA -0.1150   9
       HH       HP  0.1150   9
      CTH       CA -0.1150  10
      HTH       HP  0.1150  10
      CZ1       CA -0.1150  11
      HZ1       HP  0.1150  11
      CH1       CA -0.1150  12
      HH1       HP  0.1150  12
        C        C  0.5100  13
        O        O -0.5100  13
  [ bonds ]
       CB    CA
       CG    CB
      CD2    CG
      CE1   CD1
       CZ   CE2
        N    HN
        N    CA
        C    CA
        C    +N
       CA    HA
       CB   HB1
       CB   HB2
      CD1   HD1
      CD2   HD2
      CE1   HE1
        O     C
      CD1    CG
       CZ   CE1
      CE2   CD2
      CE2   CZ1
       CZ    CH
       CH   CTH
      CTH   CH1
      CH1   CZ1
       CH    HH
      CTH   HTH
      CH1   HH1
      CZ1   HZ1
  [ impropers ]
        N    -C    CA    HN
        C    CA    +N     O
  [ cmap ]
       -C     N    CA     C    +N

[ NEP ]
; N1-phosphonohistidine
  [ atoms ]
        N      NH1 -0.4700   1
       HN        H  0.3100   1
       CA      CT1  0.0700   1
       HA      HB1  0.0900   1
       CB    CG321 -0.2050   2
      HB1     HGA2  0.0900   2
      HB2     HGA2  0.0900   2
       CG   CG2R51  0.1600   2
      ND1   NG2R50 -0.8860   2
      CD2   CG2R51 -0.1210   2
      HD2    HGR52  0.1590   2
      CE1   CG2R53  0.2680   2
      HE1    HGR52  0.1810   2
      NE2   NG2R51 -0.3140   2
        P      PG2  1.5390   2
      O1P    OG2P1 -0.9870   2
      O2P    OG2P1 -0.9870   2
      O3P    OG2P1 -0.9870   2
        C        C  0.5100   3
        O        O -0.5100   3
  [ bonds ]
        N    CA
        C    CA
        C    +N
       CA    HA
       CA    CB
        N    HN
       CB   HB1
       CB   HB2
       CB    CG
       CG   ND1
      CD2   HD2
      CD2   NE2
      CE1   HE1
      CE1   NE2
      NE2     P
        P   O1P
        P   O2P
        O     C
      ND1   CE1
       CG   CD2
        P   O3P
  [ impropers ]
        N    -C    CA    HN
        C    CA    +N     O
  [ cmap ]
       -C     N    CA     C    +N

[ NIY ]
; meta-nitro-tyrosine
  [ atoms ]
        N      NH1 -0.4700   1
       HN        H  0.3100   1
       CA      CT1  0.0700   1
       HA      HB1  0.0900   1
       CB    CG321 -0.1800   2
      HB1     HGA2  0.0900   2
      HB2     HGA2  0.0900   2
       CG   CG2R61  0.0440   3
      CD1   CG2R61 -0.2510   3
      HD1    HGR61  0.1680   3
      CD2   CG2R61  0.0440   3
      HD2    HGR61  0.1150   3
      CE1   CG2R61  0.2750   3
       NN    NG2O1  0.2150   3
      ON1    OG2N1 -0.2880   3
      ON2    OG2N1 -0.2880   3
      CE2   CG2R61 -0.1100   3
      HE2    HGR61  0.1150   3
       CZ   CG2R61  0.1260   3
       OH    OG311 -0.5080   3
       HH     HGP1  0.3430   3
        C        C  0.5100   4
        O        O -0.5100   4
  [ bonds ]
        N    CA
        C    CA
        C    +N
       CA    HA
       CA    CB
        N    HN
       CB   HB1
       CB   HB2
       CB    CG
       CG   CD2
      CD1   HD1
      CD1   CE1
      CD2   HD2
      CE1    NN
      CE2   HE2
      CE2    CZ
       CZ    OH
       OH    HH
        O     C
       CG   CD1
       CZ   CE1
      CD2   CE2
       NN   ON1
       NN   ON2
  [ impropers ]
        N    -C    CA    HN
        C    CA    +N     O
  [ cmap ]
       -C     N    CA     C    +N

[ NLE ]
; Nor-leucine
  [ atoms ]
        N      NH1 -0.4700   1
       HN        H  0.3100   1
       CA      CT1  0.0700   1
       HA      HB1  0.0900   1
       CB      CT2 -0.1800   2
      HB1      HA2  0.0900   2
      HB2      HA2  0.0900   2
       CG      CT2 -0.1800   3
      HG1      HA2  0.0900   3
      HG2      HA2  0.0900   3
       CD      CT2 -0.1800   4
      HD1      HA2  0.0900   4
      HD2      HA2  0.0900   4
       CE      CT3 -0.2700   5
      HE1      HA3  0.0900   5
      HE2      HA3  0.0900   5
      HE3      HA3  0.0900   5
        C        C  0.5100   6
        O        O -0.5100   6
  [ bonds ]
       CB    CA
       CG    CB
       CD    CG
       CE    CD
        N    HN
        N    CA
        C    CA
        C    +N
       CA    HA
       CB   HB1
       CB   HB2
       CG   HG1
       CG   HG2
       CD   HD1
       CD   HD2
       CE   HE1
       CE   HE2
       CE   HE3
        O     C
  [ impropers ]
        N    -C    CA    HN
        C    CA    +N     O
  [ cmap ]
       -C     N    CA     C    +N

[ NMGLYD ]
; N-methylglycine dipeptide, kevo
  [ atoms ]
       C1      CT3 -0.1900   1
      H11      HA3  0.0900   1
      H12      HA3  0.0900   1
      H13      HA3  0.0900   1
       C2        C  0.4300   1
       O2        O -0.5200   1
       N3        N -0.3500   1
       C3      CT3 -0.0900   1
      H31      HA3  0.0900   1
      H32      HA3  0.0900   1
      H33      HA3  0.0900   1
       C4      CT2  0.0800   1
      H41      HB2  0.0900   1
      H42      HB2  0.0900   1
       C5        C  0.4300   1
       O5        O -0.5200   1
       N6        N -0.3500   1
       C6      CT3 -0.0900   1
      H61      HA3  0.0900   1
      H62      HA3  0.0900   1
      H63      HA3  0.0900   1
       C7      CT3 -0.0900   1
      H71      HA3  0.0900   1
      H72      HA3  0.0900   1
      H73      HA3  0.0900   1
  [ bonds ]
       C1    C2
       C1   H11
       C1   H12
       C1   H13
       C2    N3
       C2    O2
       N3    C4
       N3    C3
       C3   H31
       C3   H32
       C3   H33
       C4    C5
       C4   H41
       C4   H42
       C5    O5
       C5    N6
       N6    C7
       N6    C6
       C6   H61
       C6   H62
       C6   H63
       C7   H71
       C7   H72
       C7   H73
  [ impropers ]
       C2    C1    N3    O2
       C5    C4    N6    O5
  [ cmap ]
       C2    N3    C4    C5    N6

[ NMM ]
; (2S)-2-amino-5-[(N-methylcarbamimidoyl)amino]pentanoic acid
  [ atoms ]
        N      NH1 -0.4700   1
       HN        H  0.3100   1
       CA      CT1  0.0700   1
       HA      HB1  0.0900   1
       CB    CG321 -0.1800   2
      HB1     HGA2  0.0900   2
      HB2     HGA2  0.0900   2
       CG    CG321 -0.1800   3
      HG1     HGA2  0.0900   3
      HG2     HGA2  0.0900   3
       CD    CG324  0.2000   4
      HD1     HGA2  0.0900   4
      HD2     HGA2  0.0900   4
       NE    NG2P1 -0.7000   4
       HE     HGP2  0.4400   4
       CZ    CG2N1  0.6400   4
      NH1    NG2P1 -0.8000   4
     HN11     HGP2  0.4600   4
     HN12     HGP2  0.4600   4
      NH2    NG2P1 -0.7000   4
      HN2     HGP2  0.4400   4
      CAA    CG334  0.1100   4
     HAA1     HGA3  0.0900   4
     HAA2     HGA3  0.0900   4
     HAA3     HGA3  0.0900   4
        C        C  0.5100   5
        O        O -0.5100   5
  [ bonds ]
        N    CA
        C    CA
        C    +N
       CA    HA
       CA    CB
        N    HN
       CB   HB1
       CB   HB2
       CB    CG
       CG   HG1
       CG   HG2
       CG    CD
       CD   HD1
       CD   HD2
       CD    NE
       NE    HE
       NE    CZ
       CZ   NH2
      NH1  HN11
      NH1  HN12
      NH2   HN2
      NH2   CAA
      CAA  HAA1
      CAA  HAA2
      CAA  HAA3
        O     C
       CZ   NH1
  [ impropers ]
       CZ   NH2    NE   NH1
        N    -C    CA    HN
        C    CA    +N     O
  [ cmap ]
       -C     N    CA     C    +N

[ NRQ ]
; (4Z)-4-(4-hydroxybenzylidene)-2-[3-(methylthio)propanimidoyl]-5-oxo-4acetic 5-dihydro-1H-imidazol-1-ylacetic acid
  [ atoms ]
        N    NG2D1 -0.4100   1
      CA1   CG2DC1  0.4420   1
      CB1    CG321 -0.0580   1
     HB11     HGA2  0.0900   1
     HB12     HGA2  0.0900   1
      CG1    CG321 -0.1400   1
     HG11     HGA2  0.0900   1
     HG12     HGA2  0.0900   1
       SD    SG311 -0.0900   1
       CE    CG331 -0.2200   1
     HE11     HGA3  0.0900   1
     HE12     HGA3  0.0900   1
     HE13     HGA3  0.0900   1
       C1   CG2R53  0.2080   1
       N2   NG2R50 -0.5410   1
       N3   NG2R51 -0.0310   1
      CA3    CG321 -0.1540   1
     HA31     HGA2  0.0900   1
     HA32     HGA2  0.0900   1
       C2   CG2R53  0.4070   1
       O2    OG2D1 -0.4890   1
      CA2   CG251O  0.2210   1
      CB2   CG2DC1 -0.1050   1
      HB2     HGA4  0.1500   1
      CG2   CG2R61  0.0000   2
      CD1   CG2R61 -0.1150   3
      HD1    HGR61  0.1150   3
      CD2   CG2R61 -0.1150   4
      HD2    HGR61  0.1150   4
      CE1   CG2R61 -0.1150   5
      HE1    HGR61  0.1150   5
      CE2   CG2R61 -0.1150   6
      HE2    HGR61  0.1150   6
       CZ   CG2R61  0.1100   7
       OH    OG311 -0.5300   7
      HOH     HGP1  0.4200   7
        C    CG2O1  0.5100   8
        O    OG2D1 -0.5100   8
  [ bonds ]
      CA1   CB1
      CA1    C1
      CB1  HB11
      CB1  HB12
      CB1   CG1
      CG1  HG11
      CG1  HG12
      CG1    SD
       SD    CE
       CE  HE11
       CE  HE12
       CE  HE13
       C1    N3
       N2   CA2
       N3    C2
       N3   CA3
       C2   CA2
      CB2   HB2
      CB2   CG2
      CG2   CD2
      CD1   HD1
      CD1   CE1
      CD2   HD2
      CE1   HE1
      CE2   HE2
      CE2    CZ
       CZ    OH
       OH   HOH
      CA3  HA31
      CA3  HA32
      CA3     C
        N    -C
        C    +N
        C     O
      CG2   CD1
      CD2   CE2
      CE1    CZ
       C1    N2
       C2    O2
      CA2   CB2
        N   CA1
  [ impropers ]
      CA1    C1   CB1     N
       C2   CA2    N3    O2
        C   CA3    +N     O

[ NVA ]
; norvaline
  [ atoms ]
        N      NH1 -0.4700   1
       HN        H  0.3100   1
       CA      CT1  0.0700   1
       HA      HB1  0.0900   1
       CB    CG321 -0.1800   2
      HB1     HGA2  0.0900   2
      HB2     HGA2  0.0900   2
       CG    CG321 -0.1800   3
      HG1     HGA2  0.0900   3
      HG2     HGA2  0.0900   3
       CD    CG331 -0.2700   4
      HD1     HGA3  0.0900   4
      HD2     HGA3  0.0900   4
      HD3     HGA3  0.0900   4
        C        C  0.5100   5
        O        O -0.5100   5
  [ bonds ]
        N    CA
        C    CA
        C    +N
       CA    HA
       CA    CB
        N    HN
       CB   HB1
       CB   HB2
       CB    CG
       CG   HG1
       CG   HG2
       CG    CD
       CD   HD1
       CD   HD2
       CD   HD3
        O     C
  [ impropers ]
        N    -C    CA    HN
        C    CA    +N     O
  [ cmap ]
       -C     N    CA     C    +N

[ OAS ]
; o-acetylserine
  [ atoms ]
        N      NH1 -0.4700   1
       HN        H  0.3100   1
       CA      CT1  0.0700   1
       HA      HB1  0.0900   1
       CB    CG321  0.0800   2
      HB1     HGA2  0.0900   2
      HB2     HGA2  0.0900   2
       OG    OG302 -0.4900   2
       CD    CG2O2  0.9000   2
       OD    OG2D1 -0.6300   2
       CE    CG331 -0.3100   2
      HE3     HGA3  0.0900   2
      HE1     HGA3  0.0900   2
      HE2     HGA3  0.0900   2
        C        C  0.5100   3
        O        O -0.5100   3
  [ bonds ]
        N    CA
        C    CA
        C    +N
       CA    HA
       CA    CB
        N    HN
       CB   HB1
       CB   HB2
       CB    OG
       OG    CD
       CD    CE
       CE   HE3
       CE   HE1
       CE   HE2
        O     C
       CD    OD
  [ impropers ]
       CD    CE    OD    OG
        N    -C    CA    HN
        C    CA    +N     O
  [ cmap ]
       -C     N    CA     C    +N

[ OBF ]
; (2s)-2-amino-4,4-difluorobutanoic acid
  [ atoms ]
        N      NH1 -0.4700   1
       HN        H  0.3100   1
       CA      CT1  0.0700   1
       HA      HB1  0.0900   1
       CB    CG321 -0.0590   2
      HB1     HGA2  0.0900   2
      HB2     HGA2  0.0900   2
       CG    CG312  0.0920   2
       HG     HGA7  0.1490   2
      FG1     FGA2 -0.1810   2
      FG2     FGA2 -0.1810   2
        C        C  0.5100   3
        O        O -0.5100   3
  [ bonds ]
        N    CA
        C    CA
        C    +N
       CA    HA
       CA    CB
        N    HN
       CB   HB1
       CB   HB2
       CB    CG
       CG    HG
       CG   FG1
       CG   FG2
        O     C
  [ impropers ]
        N    -C    CA    HN
        C    CA    +N     O
  [ cmap ]
       -C     N    CA     C    +N

[ OCS ]
; cysteinesulfonic acid
  [ atoms ]
        N      NH1 -0.4700   1
       HN        H  0.3100   1
       CA      CT1  0.0700   1
       HA      HB1  0.0900   1
       CB    CG321 -0.2580   2
      HB1     HGA2  0.0900   2
      HB2     HGA2  0.0900   2
       SG    SG3O1  0.7280   2
      OD1    OG2P1 -0.5500   2
      OD2    OG2P1 -0.5500   2
      OD3    OG2P1 -0.5500   2
        C        C  0.5100   3
        O        O -0.5100   3
  [ bonds ]
        N    CA
        C    CA
        C    +N
       CA    HA
       CA    CB
        N    HN
       CB   HB1
       CB   HB2
       CB    SG
       SG   OD3
        O     C
       SG   OD1
       SG   OD2
  [ impropers ]
        N    -C    CA    HN
        C    CA    +N     O
  [ cmap ]
       -C     N    CA     C    +N

[ OCY ]
; s-(2-hydroxyethyl)-l-cysteine
  [ atoms ]
        N      NH1 -0.4700   1
       HN        H  0.3100   1
       CA      CT1  0.0700   1
       HA      HB1  0.0900   1
       CB    CG321 -0.1250   2
      HB1     HGA2  0.0900   2
      HB2     HGA2  0.0900   2
       SG    SG311 -0.1510   2
       CD    CG321  0.0240   2
      HD1     HGA2  0.0900   2
      HD2     HGA2  0.0900   2
       CE    CG321 -0.1130   2
      HE2     HGA2  0.0900   2
      HE1     HGA2  0.0900   2
       OZ    OG311 -0.5930   2
       HZ     HGP1  0.4180   2
        C        C  0.5100   3
        O        O -0.5100   3
  [ bonds ]
        N    CA
        C    CA
        C    +N
       CA    HA
       CA    CB
        N    HN
       CB   HB1
       CB   HB2
       CB    SG
       SG    CD
       CD   HD1
       CD   HD2
       CD    CE
       CE   HE2
       CE   HE1
       CE    OZ
       OZ    HZ
        O     C
  [ impropers ]
        N    -C    CA    HN
        C    CA    +N     O
  [ cmap ]
       -C     N    CA     C    +N

[ OLT ]
; o-methyl-l-threonine
  [ atoms ]
        N      NH1 -0.4700   1
       HN        H  0.3100   1
       CA      CT1  0.0700   1
       HA      HB1  0.0900   1
       CB    CG311  0.0800   2
       HB     HGA1  0.0900   2
      OG1    OG301 -0.3400   2
      CD1    CG331 -0.1000   2
     HD11     HGA3  0.0900   2
     HD12     HGA3  0.0900   2
     HD13     HGA3  0.0900   2
      CG2    CG331 -0.2700   3
     HG21     HGA3  0.0900   3
     HG22     HGA3  0.0900   3
     HG23     HGA3  0.0900   3
        C        C  0.5100   4
        O        O -0.5100   4
  [ bonds ]
        N    CA
        C    CA
        C    +N
       CA    HA
       CA    CB
        N    HN
       CB    HB
       CB   OG1
       CB   CG2
      OG1   CD1
      CD1  HD11
      CD1  HD12
      CD1  HD13
      CG2  HG21
      CG2  HG22
      CG2  HG23
        O     C
  [ impropers ]
        N    -C    CA    HN
        C    CA    +N     O
  [ cmap ]
       -C     N    CA     C    +N

[ OMT ]
; methionine sulfone
  [ atoms ]
        N      NH1 -0.4700   1
       HN        H  0.3100   1
       CA      CT1  0.0700   1
       HA      HB1  0.0900   1
       CB    CG321 -0.1800   2
      HB1     HGA2  0.0900   2
      HB2     HGA2  0.0900   2
       CG    CG321  0.1100   3
      HG1     HGA2  0.0900   3
      HG2     HGA2  0.0900   3
       SD    SG3O2  0.1400   3
      OE1    OG2P1 -0.3600   3
      OE2    OG2P1 -0.3600   3
       CE    CG331  0.0200   3
      HE1     HGA3  0.0900   3
      HE2     HGA3  0.0900   3
      HE3     HGA3  0.0900   3
        C        C  0.5100   4
        O        O -0.5100   4
  [ bonds ]
        N    CA
        C    CA
        C    +N
       CA    HA
       CA    CB
        N    HN
       CB   HB1
       CB   HB2
       CB    CG
       CG   HG1
       CG   HG2
       CG    SD
       SD    CE
       CE   HE1
       CE   HE2
       CE   HE3
        O     C
       SD   OE1
       SD   OE2
  [ impropers ]
        N    -C    CA    HN
        C    CA    +N     O
  [ cmap ]
       -C     N    CA     C    +N

[ OMX ]
; (betar)-beta-hydroxy-l-tyrosine
  [ atoms ]
        N      NH1 -0.4700   1
       HN        H  0.3100   1
       CA      CT1  0.0700   1
       HA      HB1  0.0900   1
       CB    CG311  0.0910   2
       HB     HGA1  0.0900   2
       OG    OG311 -0.6210   2
       HG     HGP1  0.4120   2
       CG   CG2R61  0.0280   2
      CD1   CG2R61 -0.1150   3
      HD1    HGR61  0.1150   3
      CD2   CG2R61 -0.1150   4
      HD2    HGR61  0.1150   4
      CE1   CG2R61 -0.1150   5
      HE1    HGR61  0.1150   5
      CE2   CG2R61 -0.1150   6
      HE2    HGR61  0.1150   6
       CZ   CG2R61  0.1100   7
       OH    OG311 -0.5300   7
       HH     HGP1  0.4200   7
        C        C  0.5100   8
        O        O -0.5100   8
  [ bonds ]
        N    CA
        C    CA
        C    +N
       CA    HA
       CA    CB
        N    HN
       CB    HB
       CB    OG
       CB    CG
       OG    HG
       CG   CD2
      CD1   HD1
      CD1   CE1
      CD2   HD2
      CE1   HE1
      CE2   HE2
      CE2    CZ
       CZ    OH
       OH    HH
        O     C
       CG   CD1
       CZ   CE1
      CD2   CE2
  [ impropers ]
        N    -C    CA    HN
        C    CA    +N     O
  [ cmap ]
       -C     N    CA     C    +N

[ ONL ]
; 5-oxo-l-norleucine
  [ atoms ]
        N      NH1 -0.4700   1
       HN        H  0.3100   1
       CA      CT1  0.0700   1
       HA      HB1  0.0900   1
       CB    CG321 -0.1800   2
      HB1     HGA2  0.0900   2
      HB2     HGA2  0.0900   2
       CG    CG321 -0.1400   3
      HG1     HGA2  0.0900   3
      HG2     HGA2  0.0900   3
       CD    CG2O5  0.4000   3
       OD    OG2D3 -0.4800   3
       CE    CG331 -0.2300   3
      HE1     HGA3  0.0900   3
      HE2     HGA3  0.0900   3
      HE3     HGA3  0.0900   3
        C        C  0.5100   4
        O        O -0.5100   4
  [ bonds ]
        N    CA
        C    CA
        C    +N
       CA    HA
       CA    CB
        N    HN
       CB   HB1
       CB   HB2
       CB    CG
       CG   HG1
       CG   HG2
       CG    CD
       CD    CE
       CE   HE1
       CE   HE2
       CE   HE3
        O     C
       CD    OD
  [ impropers ]
       CD    CG    CE    OD
        N    -C    CA    HN
        C    CA    +N     O
  [ cmap ]
       -C     N    CA     C    +N

[ ORN ]
; ornithine
  [ atoms ]
        N      NH1 -0.4700   1
       HN        H  0.3100   1
       CA      CT1  0.0700   1
       HA      HB1  0.0900   1
       CB    CG321 -0.1800   2
      HB1     HGA2  0.0900   2
      HB2     HGA2  0.0900   2
       CG    CG321 -0.1800   2
      HG1     HGA2  0.0900   2
      HG2     HGA2  0.0900   2
       CD    CG324  0.1300   3
      HD1     HGA2  0.0900   3
      HD2     HGA2  0.0900   3
       NE    NG3P3 -0.3000   3
      HE1     HGP2  0.3300   3
      HE2     HGP2  0.3300   3
      HE3     HGP2  0.3300   3
        C        C  0.5100   4
        O        O -0.5100   4
  [ bonds ]
        N    CA
        C    CA
        C    +N
       CA    HA
       CA    CB
        N    HN
       CB   HB1
       CB   HB2
       CB    CG
       CG   HG1
       CG   HG2
       CG    CD
       CD   HD1
       CD   HD2
       CD    NE
       NE   HE1
       NE   HE2
       NE   HE3
        O     C
  [ impropers ]
        N    -C    CA    HN
        C    CA    +N     O
  [ cmap ]
       -C     N    CA     C    +N

[ OSE ]
; O-sulfo-L-serine
  [ atoms ]
        N      NH1 -0.4700   1
       HN        H  0.3100   1
       CA      CT1  0.0700   1
       HA      HB1  0.0900   1
       CB    CG321 -0.2800   2
      HB1     HGA2  0.0900   2
      HB2     HGA2  0.0900   2
       OG    OG303 -0.2800   2
        S    SG3O1  1.3300   2
      O1S    OG2P1 -0.6500   2
      O2S    OG2P1 -0.6500   2
      O3S    OG2P1 -0.6500   2
        C        C  0.5100   3
        O        O -0.5100   3
  [ bonds ]
        N    CA
        C    CA
        C    +N
       CA    HA
       CA    CB
        N    HN
       CB   HB1
       CB   HB2
       CB    OG
       OG     S
        S   O3S
        O     C
        S   O1S
        S   O2S
  [ impropers ]
        N    -C    CA    HN
        C    CA    +N     O
  [ cmap ]
       -C     N    CA     C    +N

[ OTYR ]
; o-tyrosine
  [ atoms ]
        N      NH1 -0.4700   1
       HN        H  0.3100   1
       CA      CT1  0.0700   1
       HA      HB1  0.0900   1
       CB    CG321 -0.1800   2
      HB1     HGA2  0.0900   2
      HB2     HGA2  0.0900   2
       CG   CG2R61  0.0000   3
      CD2   CG2R61 -0.1150   4
      HD2    HGR61  0.1150   4
      CD1   CG2R61  0.1100   5
      OD1    OG311 -0.5400   5
      HD1     HGP1  0.4300   5
      CE2   CG2R61 -0.1150   6
      HE2    HGR61  0.1150   6
      CE1   CG2R61 -0.1150   7
      HE1    HGR61  0.1150   7
       CZ   CG2R61 -0.1150   8
       HZ    HGR61  0.1150   8
        C        C  0.5100   9
        O        O -0.5100   9
  [ bonds ]
        N    CA
        C    CA
        C    +N
       CA    HA
       CA    CB
        N    HN
       CB   HB1
       CB   HB2
       CB    CG
       CG   CD2
      CD2   HD2
      CD1   OD1
      CD1   CE1
      OD1   HD1
      CE2   HE2
      CE2    CZ
      CE1   HE1
       CZ    HZ
        O     C
       CG   CD1
       CZ   CE1
      CD2   CE2
  [ impropers ]
        N    -C    CA    HN
        C    CA    +N     O
  [ cmap ]
       -C     N    CA     C    +N

[ PBF ]
; 4-benzoyl-phenylalanine
  [ atoms ]
        N      NH1 -0.4700   1
       HN        H  0.3100   1
       CA      CT1  0.0700   1
       HA      HB1  0.0900   1
       CB    CG321 -0.1800   2
      HB1     HGA2  0.0900   2
      HB2     HGA2  0.0900   2
       CG   CG2R61  0.0000   3
      CD1   CG2R61 -0.1150   4
      HD1    HGR61  0.1150   4
      CD2   CG2R61 -0.1150   5
      HD2    HGR61  0.1150   5
      CE1   CG2R61 -0.1150   6
      HE1    HGR61  0.1150   6
      CE2   CG2R61 -0.1150   7
      HE2    HGR61  0.1150   7
       CZ   CG2R61  0.1730   8
       CF    CG2O5  0.1790   8
       CJ   CG2R61  0.0820   8
       OF    OG2D3 -0.4340   8
      CH1   CG2R61 -0.1150   9
      HH1    HGR61  0.1150   9
      CH2   CG2R61 -0.1150  10
      HH2    HGR61  0.1150  10
      CM1   CG2R61 -0.1150  11
      HM1    HGR61  0.1150  11
      CM2   CG2R61 -0.1150  12
      HM2    HGR61  0.1150  12
       CL   CG2R61 -0.1150  13
       HL    HGR61  0.1150  13
        C        C  0.5100  14
        O        O -0.5100  14
  [ bonds ]
        N    CA
        C    CA
        C    +N
       CA    HA
       CA    CB
        N    HN
       CB   HB1
       CB   HB2
       CB    CG
       CG   CD2
      CD1   HD1
      CD1   CE1
      CD2   HD2
      CE1   HE1
      CE2   HE2
      CE2    CZ
       CZ    CF
       CF    CJ
       CJ   CH2
      CH1   HH1
      CH1   CM1
      CH2   HH2
      CM1   HM1
      CM2   HM2
      CM2    CL
       CL    HL
        O     C
       CG   CD1
       CZ   CE1
       CF    OF
      CD2   CE2
       CJ   CH1
       CL   CM1
      CH2   CM2
  [ impropers ]
       CF    CZ    CJ    OF
        N    -C    CA    HN
        C    CA    +N     O
  [ cmap ]
       -C     N    CA     C    +N

[ PF5 ]
; pentafluoro-phenylalanine
  [ atoms ]
        N      NH1 -0.4700   1
       HN        H  0.3100   1
       CA      CT1  0.0700   1
       HA      HB1  0.0900   1
       CB    CG321 -0.1800   2
      HB1     HGA2  0.0900   2
      HB2     HGA2  0.0900   2
       CG   CG2R61  0.1820   3
      CD1   CG2R66  0.2080   3
      FD1     FGR1 -0.1550   3
      CD2   CG2R66  0.2080   3
      FD2     FGR1 -0.1550   3
      CE1   CG2R66 -0.1330   3
      FE1     FGR1 -0.0820   3
      CE2   CG2R66 -0.1330   3
      FE2     FGR1 -0.0820   3
       CZ   CG2R66  0.2640   3
       FZ     FGR1 -0.1220   3
        C        C  0.5100   4
        O        O -0.5100   4
  [ bonds ]
        N    CA
        C    CA
        C    +N
       CA    HA
       CA    CB
        N    HN
       CB   HB1
       CB   HB2
       CB    CG
       CG   CD2
      CD1   FD1
      CD1   CE1
      CD2   FD2
      CE1   FE1
      CE2   FE2
      CE2    CZ
       CZ    FZ
        O     C
       CG   CD1
       CZ   CE1
      CD2   CE2
  [ impropers ]
        N    -C    CA    HN
        C    CA    +N     O
  [ cmap ]
       -C     N    CA     C    +N

[ PFF ]
; 4-fluoro-phenylalanine
  [ atoms ]
        N      NH1 -0.4700   1
       HN        H  0.3100   1
       CA      CT1  0.0700   1
       HA      HB1  0.0900   1
       CB    CG321 -0.1800   2
      HB1     HGA2  0.0900   2
      HB2     HGA2  0.0900   2
       CG   CG2R61  0.0160   3
      CD1   CG2R61 -0.1740   3
      HD1    HGR61  0.1150   3
      CD2   CG2R61 -0.1740   3
      HD2    HGR61  0.1150   3
      CE1   CG2R61 -0.0860   3
      HE1    HGR62  0.1800   3
      CE2   CG2R61 -0.0860   3
      HE2    HGR62  0.1800   3
       CZ   CG2R66  0.1240   3
       FZ     FGR1 -0.2100   3
        C        C  0.5100   4
        O        O -0.5100   4
  [ bonds ]
        N    CA
        C    CA
        C    +N
       CA    HA
       CA    CB
        N    HN
       CB   HB1
       CB   HB2
       CB    CG
       CG   CD2
      CD1   HD1
      CD1   CE1
      CD2   HD2
      CE1   HE1
      CE2   HE2
      CE2    CZ
       CZ    FZ
        O     C
       CG   CD1
       CZ   CE1
      CD2   CE2
  [ impropers ]
        N    -C    CA    HN
        C    CA    +N     O
  [ cmap ]
       -C     N    CA     C    +N

[ PHD ]
; aspartyl phosphate
  [ atoms ]
        N      NH1 -0.4700   1
       HN        H  0.3100   1
       CA      CT1  0.0700   1
       HA      HB1  0.0900   1
       CB    CG321 -0.2290   2
      HB1     HGA2  0.1280   2
      HB2     HGA2  0.0170   2
       CG    CG2O2  0.6910   2
      OD2    OG2D1 -0.6440   2
      OD1    OG303 -0.6320   2
        P      PG1  1.4020   2
      OP1    OG2P1 -0.9110   2
      OP2    OG2P1 -0.9110   2
      OP3    OG311 -0.9110   2
        C        C  0.5100   3
        O        O -0.5100   3
  [ bonds ]
        N    CA
        C    CA
        C    +N
       CA    HA
       CA    CB
        N    HN
       CB   HB1
       CB   HB2
       CB    CG
       CG   OD1
      OD1     P
        P   OP2
        P   OP3
        O     C
       CG   OD2
        P   OP1
  [ impropers ]
       CG    CB   OD2   OD1
        N    -C    CA    HN
        C    CA    +N     O
  [ cmap ]
       -C     N    CA     C    +N

[ PHDP ]
; aspartyl phosphate
  [ atoms ]
        N      NH1 -0.4700   1
       HN        H  0.3100   1
       CA      CT1  0.0700   1
       HA      HB1  0.0900   1
       CB    CG321 -0.2950   2
      HB1     HGA2  0.0720   2
      HB2     HGA2  0.0910   2
       CG    CG2O2  0.6040   2
      OD2    OG2D1 -0.4500   2
      OD1    OG303 -0.4540   2
        P      PG1  1.1830   2
      OP1    OG2P1 -0.7190   2
      OP2    OG2P1 -0.7190   2
      OP3    OG311 -0.6510   2
      H3O     HGP1  0.3380   2
        C        C  0.5100   3
        O        O -0.5100   3
  [ bonds ]
        N    CA
        C    CA
        C    +N
       CA    HA
       CA    CB
        N    HN
       CB   HB1
       CB   HB2
       CB    CG
       CG   OD1
      OD1     P
        P   OP2
        P   OP3
      OP3   H3O
        O     C
       CG   OD2
        P   OP1
  [ impropers ]
       CG    CB   OD2   OD1
        N    -C    CA    HN
        C    CA    +N     O
  [ cmap ]
       -C     N    CA     C    +N

[ PIA ]
; [(4Z)-2-[(1S)-1-aminoethyl]-4-(4-hydroxybenzylidene)-5-oxo-4,5-dihydro-1H-imidazol-1-yl]acetic acid
  [ atoms ]
        N    NG2S1 -0.4700   1
       HN     HGP1  0.3100   1
      CA1    CG311  0.2700   1
      HA1     HGA1  0.0900   1
       C1   CG2R53  0.2330   1
       N2   NG2R50 -0.6790   1
      CA3    CG321 -0.1540   1
     HA31     HGA2  0.0900   1
     HA32     HGA2  0.0900   1
       N3   NG2R51 -0.0310   1
       C2   CG2R53  0.4070   1
       O2    OG2D1 -0.4890   1
      CA2   CG251O  0.2880   1
      CB2   CG2DC1 -0.1050   1
      HB2     HGA4  0.1500   1
      CB1    CG331 -0.2700   2
     HB11     HGA3  0.0900   2
     HB12     HGA3  0.0900   2
     HB13     HGA3  0.0900   2
      CG2   CG2R61  0.0000   3
      CD1   CG2R61 -0.1150   4
      HD1    HGR61  0.1150   4
      CD2   CG2R61 -0.1150   5
      HD2    HGR61  0.1150   5
      CE1   CG2R61 -0.1150   6
      HE1    HGR61  0.1150   6
      CE2   CG2R61 -0.1150   7
      HE2    HGR61  0.1150   7
       CZ   CG2R61  0.1100   8
       OH    OG311 -0.5300   8
      HOH     HGP1  0.4200   8
        C    CG2O1  0.5100   9
        O    OG2D1 -0.5100   9
  [ bonds ]
        N    HN
        N   CA1
      CA1   HA1
      CA1   CB1
      CA1    C1
      CB1  HB11
      CB1  HB12
      CB1  HB13
       C1    N3
       N2   CA2
       N3    C2
       N3   CA3
       C2   CA2
      CB2   HB2
      CB2   CG2
      CG2   CD2
      CD1   HD1
      CD1   CE1
      CD2   HD2
      CE1   HE1
      CE2   HE2
      CE2    CZ
       CZ    OH
       OH   HOH
      CA3  HA31
      CA3  HA32
      CA3     C
        N    -C
        C    +N
        C     O
      CG2   CD1
      CD2   CE2
      CE1    CZ
       C1    N2
       C2    O2
      CA2   CB2
  [ impropers ]
       C2   CA2    N3    O2
        C   CA3    +N     O
        N    -C   CA1    HN

[ PM3 ]
; 2-amino-3-(4-phosphonomethyl-phenyl)-propionic acid
  [ atoms ]
        N      NH1 -0.4700   1
       HN        H  0.3100   1
       CA      CT1  0.0700   1
       HA      HB1  0.0900   1
       CB    CG321 -0.1800   2
      HB1     HGA2  0.0900   2
      HB2     HGA2  0.0900   2
       CG   CG2R61 -0.0080   3
      CD1   CG2R61 -0.1110   3
      HD1    HGR61  0.1150   3
      CD2   CG2R61 -0.1110   3
      HD2    HGR61  0.1150   3
      CE1   CG2R61 -0.1630   3
      HE1    HGR61  0.1150   3
      CE2   CG2R61 -0.1630   3
      HE2    HGR61  0.1150   3
       CZ   CG2R61 -0.4040   3
      CH4    CG321 -0.1400   3
      H41     HGA2  0.0900   3
      H42     HGA2  0.0900   3
        P      PG1  1.5680   3
       O1    OG2P1 -0.8590   3
       O2    OG2P1 -0.8590   3
       O3    OG311 -0.7500   3
      HO3     HGP1  0.3600   3
        C        C  0.5100   4
        O        O -0.5100   4
  [ bonds ]
        N    CA
        C    CA
        C    +N
       CA    HA
       CA    CB
        N    HN
       CB   HB1
       CB   HB2
       CB    CG
       CG   CD2
      CD1   HD1
      CD1   CE1
      CD2   HD2
      CE1   HE1
      CE2   HE2
      CE2    CZ
       CZ   CH4
      CH4   H41
      CH4   H42
      CH4     P
        P    O1
        P    O3
       O3   HO3
        O     C
       CG   CD1
       CZ   CE1
      CD2   CE2
        P    O2
  [ impropers ]
        N    -C    CA    HN
        C    CA    +N     O
  [ cmap ]
       -C     N    CA     C    +N

[ PPN ]
; 4-nitro-phenylalanine
  [ atoms ]
        N      NH1 -0.4700   1
       HN        H  0.3100   1
       CA      CT1  0.0700   1
       HA      HB1  0.0900   1
       CB    CG321 -0.1800   2
      HB1     HGA2  0.0900   2
      HB2     HGA2  0.0900   2
       CG   CG2R61  0.0000   3
      CD1   CG2R61 -0.1150   4
      HD1    HGR61  0.1150   4
      CD2   CG2R61 -0.1150   5
      HD2    HGR61  0.1150   5
      CE1   CG2R61 -0.1800   6
      HE1    HGR61  0.1600   6
      CE2   CG2R61 -0.1800   6
      HE2    HGR61  0.1600   6
       CZ   CG2R61  0.3200   6
       NH    NG2O1  0.4000   6
      OJ1    OG2N1 -0.3400   6
      OJ2    OG2N1 -0.3400   6
        C        C  0.5100   7
        O        O -0.5100   7
  [ bonds ]
        N    CA
        C    CA
        C    +N
       CA    HA
       CA    CB
        N    HN
       CB   HB1
       CB   HB2
       CB    CG
       CG   CD2
      CD1   HD1
      CD1   CE1
      CD2   HD2
      CE1   HE1
      CE2   HE2
      CE2    CZ
       CZ    NH
        O     C
       NH   OJ1
       NH   OJ2
       CG   CD1
       CZ   CE1
      CD2   CE2
  [ impropers ]
        N    -C    CA    HN
        C    CA    +N     O
  [ cmap ]
       -C     N    CA     C    +N

[ PR3 ]
; S,S-propylthiocysteine
  [ atoms ]
        N      NH1 -0.4700   1
       HN        H  0.3100   1
       CA      CT1  0.0700   1
       HA      HB1  0.0900   1
       CB    CG321 -0.1000   2
      HB1     HGA2  0.0900   2
      HB2     HGA2  0.0900   2
       SG    SG301 -0.0800   2
       SD    SG301 -0.0800   2
       CE    CG321 -0.1000   2
      HE1     HGA2  0.0900   2
      HE2     HGA2  0.0900   2
       CZ    CG321 -0.1800   3
      HZ1     HGA2  0.0900   3
      HZ2     HGA2  0.0900   3
       CH    CG331 -0.2700   4
      HH1     HGA3  0.0900   4
      HH2     HGA3  0.0900   4
      HH3     HGA3  0.0900   4
        C        C  0.5100   5
        O        O -0.5100   5
  [ bonds ]
        N    CA
        C    CA
        C    +N
       CA    HA
       CA    CB
        N    HN
       CB   HB1
       CB   HB2
       CB    SG
       SG    SD
       SD    CE
       CE   HE1
       CE   HE2
       CE    CZ
       CZ   HZ1
       CZ   HZ2
       CZ    CH
       CH   HH1
       CH   HH2
       CH   HH3
        O     C
  [ impropers ]
        N    -C    CA    HN
        C    CA    +N     O
  [ cmap ]
       -C     N    CA     C    +N

[ PR4 ]
; 1-[(2R)-2-carboxy-2-hydroxyethyl]-L-proline
  [ atoms ]
      OAE    OG2D2 -0.7290   1
      OAF    OG2D2 -0.7290   1
      CAD    CG2O3  0.6710   1
      CAC    CG311 -0.0710   1
      HAC     HGA1  0.0900   1
      OAG    OG311 -0.5790   1
     HOAG     HGP1  0.3470   1
      CAB    CG321 -0.0450   2
     HAB1     HGA2  0.0900   2
     HAB2     HGA2  0.0900   2
        N   NG3C51 -0.4580   2
       CA   CG3C51  0.0220   2
       HA     HGA1  0.0900   2
       CB   CG3C52 -0.2890   2
      HB1     HGA2  0.0900   2
      HB2     HGA2  0.0900   2
       CG   CG3C52 -0.1170   2
      HG1     HGA2  0.0900   2
      HG2     HGA2  0.0900   2
       CD   CG3C52  0.0770   2
      HD1     HGA2  0.0900   2
      HD2     HGA2  0.0900   2
        C    CG2O1  0.5100   3
        O    OG2D1 -0.5100   3
  [ bonds ]
      OAF   CAD
      CAD   CAC
      CAC   HAC
      CAC   OAG
      CAC   CAB
      OAG  HOAG
      CAB  HAB1
      CAB  HAB2
      CAB     N
        N    CA
        N    CD
       CA    HA
       CA    CB
       CA     C
       CB   HB1
       CB   HB2
       CB    CG
       CG   HG1
       CG   HG2
       CG    CD
       CD   HD1
       CD   HD2
        C    +N
      OAE   CAD
        C     O
  [ impropers ]
      CAD   OAE   OAF   CAC
        C    CA    +N     O

[ PRK ]
; N~6~-propanoyl-L-lysine
  [ atoms ]
        N      NH1 -0.4700   1
       HN        H  0.3100   1
       CA      CT1  0.0700   1
       HA      HB1  0.0900   1
       CB    CG321 -0.1800   2
      HB1     HGA2  0.0900   2
      HB2     HGA2  0.0900   2
       CG    CG321 -0.1800   3
      HG1     HGA2  0.0900   3
      HG2     HGA2  0.0900   3
       CD    CG321 -0.1800   4
      HD1     HGA2  0.0900   4
      HD2     HGA2  0.0900   4
       CE    CG321 -0.0200   5
      HE1     HGA2  0.0900   5
      HE2     HGA2  0.0900   5
       NZ    NG2S1 -0.4700   5
       HZ     HGP1  0.3100   5
      CAL    CG2O1  0.5100   5
      OAD    OG2D1 -0.5100   5
      CAF    CG321 -0.1800   5
      HF1     HGA2  0.0900   5
      HF2     HGA2  0.0900   5
      CAA    CG331 -0.2700   6
     HAA1     HGA3  0.0900   6
     HAA2     HGA3  0.0900   6
     HAA3     HGA3  0.0900   6
        C        C  0.5100   7
        O        O -0.5100   7
  [ bonds ]
        N    CA
        C    CA
        C    +N
       CA    HA
       CA    CB
        N    HN
       CB   HB1
       CB   HB2
       CB    CG
       CG   HG1
       CG   HG2
       CG    CD
       CD   HD1
       CD   HD2
       CD    CE
       CE   HE1
       CE   HE2
       CE    NZ
       NZ    HZ
       NZ   CAL
      CAL   CAF
      CAF   HF1
      CAF   HF2
      CAF   CAA
      CAA  HAA1
      CAA  HAA2
      CAA  HAA3
        O     C
      CAL   OAD
  [ impropers ]
      CAL   CAF    NZ   OAD
        N    -C    CA    HN
        C    CA    +N     O
  [ cmap ]
       -C     N    CA     C    +N

[ PRS ]
; Thioproline
  [ atoms ]
        N    NG2S0 -0.1500   1
       CA   CG3C51 -0.0360   1
       HA     HGA1  0.0900   1
       CB   CG3C52 -0.1590   1
      HB1     HGA2  0.0900   1
      HB2     HGA2  0.0900   1
       SG    SG311 -0.1280   1
       CD   CG3C52  0.0230   1
      HD1     HGA2  0.0900   1
      HD2     HGA2  0.0900   1
        C    CG2O1  0.5100   2
        O    OG2D1 -0.5100   2
  [ bonds ]
        N    CA
        N    CD
       CA    HA
       CA    CB
       CA     C
       CB   HB1
       CB   HB2
       CB    SG
       SG    CD
       CD   HD1
       CD   HD2
        C    +N
        C     O
  [ impropers ]
        C    CA    +N     O
        N    -C    CA    CD

[ PRV ]
; (2R)-amino(2-nitrophenyl)ethanoic acid
  [ atoms ]
        N      NH1 -0.4700   1
       HN        H  0.3100   1
       CA      CT1  0.0700   1
       HA      HB1  0.0900   1
       CG   CG2R61  0.0430   2
      CD1   CG2R61 -0.0910   2
      HD1    HGR61  0.1150   2
      CD2   CG2R61  0.2830   2
       N1    NG2O1  0.2040   2
       O1    OG2N1 -0.2790   2
       O2    OG2N1 -0.2790   2
      CE1   CG2R61 -0.0150   2
      HE1    HGR61  0.1150   2
      CE2   CG2R61 -0.3220   2
      HE2    HGR61  0.1880   2
       CZ   CG2R61 -0.0770   2
       HZ    HGR61  0.1150   2
        C        C  0.5100   3
        O        O -0.5100   3
  [ bonds ]
        N    CA
        C    CA
        C    +N
       CA    HA
       CA    CG
        N    HN
       CG   CD2
      CD1   HD1
      CD1   CE1
      CD2    N1
       N1    O2
      CE1   HE1
      CE2   HE2
      CE2    CZ
       CZ    HZ
        O     C
       CG   CD1
       CZ   CE1
      CD2   CE2
       N1    O1
  [ impropers ]
        N    -C    CA    HN
        C    CA    +N     O
  [ cmap ]
       -C     N    CA     C    +N

[ PXU ]
; 2-hydroxy-L-proline
  [ atoms ]
        N    NG2S0 -0.1930   1
       CA   CG3C50  0.3580   1
       OA    OG311 -0.6170   1
       HO     HGP1  0.3790   1
       CB   CG3C52 -0.1660   1
      HB1     HGA2  0.0900   1
      HB2     HGA2  0.0900   1
       CG   CG3C52 -0.1690   1
      HG1     HGA2  0.0900   1
      HG2     HGA2  0.0900   1
       CD   CG3C52 -0.0360   1
      HD1     HGA2  0.0900   1
      HD2     HGA2  0.0900   1
        C    CG2O1  0.3700   2
        O    OG2D1 -0.4660   2
  [ bonds ]
        N    CA
        N    CD
       CA    OA
       CA    CB
       CA     C
       OA    HO
       CB   HB1
       CB   HB2
       CB    CG
       CG   HG1
       CG   HG2
       CG    CD
       CD   HD1
       CD   HD2
        C    +N
        C     O
  [ impropers ]
        C    CA    +N     O
        N    -C    CA    CD

[ PYR2 ]
; 3-(2-Pyridyl)-alanine
  [ atoms ]
        N      NH1 -0.4700   1
       HN        H  0.3100   1
       CA      CT1  0.0700   1
       HA      HB1  0.0900   1
       CB    CG321 -0.1800   2
      HB1     HGA2  0.0900   2
      HB2     HGA2  0.0900   2
       CG   CG2R61  0.3780   3
      ND1   NG2R60 -0.5820   3
      CE1   CG2R61  0.1110   3
      HE1    HGR62  0.1270   3
      CD2   CG2R61 -0.2090   3
      HD2    HGR61  0.1150   3
      CE2   CG2R61 -0.0320   3
      HE2    HGR61  0.1150   3
       CZ   CG2R61 -0.1380   3
       HZ    HGR61  0.1150   3
        C        C  0.5100   4
        O        O -0.5100   4
  [ bonds ]
        N    CA
        C    CA
        C    +N
       CA    HA
       CA    CB
        N    HN
       CB   HB1
       CB   HB2
       CB    CG
       CG   CD2
      ND1   CE1
      CE1   HE1
      CD2   HD2
      CE2   HE2
      CE2    CZ
       CZ    HZ
        O     C
       CG   ND1
       CZ   CE1
      CD2   CE2
  [ impropers ]
        N    -C    CA    HN
        C    CA    +N     O
  [ cmap ]
       -C     N    CA     C    +N

[ PYR3 ]
; 3-(3-Pyridyl)-alanine
  [ atoms ]
        N      NH1 -0.4700   1
       HN        H  0.3100   1
       CA      CT1  0.0700   1
       HA      HB1  0.0900   1
       CB    CG321 -0.1800   2
      HB1     HGA2  0.0900   2
      HB2     HGA2  0.0900   2
       CG   CG2R61 -0.0030   3
      CD1   CG2R61  0.1800   3
      HD1    HGR62  0.1210   3
      NE1   NG2R60 -0.6030   3
       CZ   CG2R61  0.1770   3
       HZ    HGR62  0.1240   3
      CD2   CG2R61 -0.1160   3
      HD2    HGR61  0.1150   3
      CE2   CG2R61 -0.1100   3
      HE2    HGR61  0.1150   3
        C        C  0.5100   4
        O        O -0.5100   4
  [ bonds ]
        N    CA
        C    CA
        C    +N
       CA    HA
       CA    CB
        N    HN
       CB   HB1
       CB   HB2
       CB    CG
       CG   CD2
      CD1   HD1
      CD1   NE1
       CZ    HZ
       CZ   CE2
      CD2   HD2
      CE2   HE2
        O     C
       CG   CD1
      NE1    CZ
      CD2   CE2
  [ impropers ]
        N    -C    CA    HN
        C    CA    +N     O
  [ cmap ]
       -C     N    CA     C    +N

[ PYR4 ]
; 3-(4-pyridyl)-alanine
  [ atoms ]
        N      NH1 -0.4700   1
       HN        H  0.3100   1
       CA      CT1  0.0700   1
       HA      HB1  0.0900   1
       CB    CG321 -0.1800   2
      HB1     HGA2  0.0900   2
      HB2     HGA2  0.0900   2
       CG   CG2R61  0.0000   3
      CD1   CG2R61 -0.1150   4
      HD1    HGR61  0.1150   4
      CD2   CG2R61 -0.1150   5
      HD2    HGR61  0.1150   5
      CE1   CG2R61  0.1800   6
      HE1    HGR62  0.1200   6
      CE2   CG2R61  0.1800   6
      HE2    HGR62  0.1200   6
       NZ   NG2R60 -0.6000   6
        C        C  0.5100   7
        O        O -0.5100   7
  [ bonds ]
        N    CA
        C    CA
        C    +N
       CA    HA
       CA    CB
        N    HN
       CB   HB1
       CB   HB2
       CB    CG
       CG   CD2
      CD1   HD1
      CD1   CE1
      CD2   HD2
      CE1   HE1
      CE2   HE2
      CE2    NZ
        O     C
       CG   CD1
       NZ   CE1
      CD2   CE2
  [ impropers ]
        N    -C    CA    HN
        C    CA    +N     O
  [ cmap ]
       -C     N    CA     C    +N

[ PYZ1 ]
; 3-(1-pyrazolyl)-alanine
  [ atoms ]
        N      NH1 -0.4700   1
       HN        H  0.3100   1
       CA      CT1  0.0700   1
       HA      HB1  0.0900   1
       CB    CG321 -0.0400   2
      HB1     HGA2  0.0900   2
      HB2     HGA2  0.0900   2
       NG   NG2R51  0.2660   2
      CD2   CG2R51 -0.0130   2
      HD2    HGR52  0.0960   2
      ND1   NG2R50 -0.5720   2
      CE2   CG2R51 -0.3190   2
      HE2    HGR51  0.1650   2
      CE1   CG2R52  0.1050   2
      HE1    HGR52  0.1320   2
        C        C  0.5100   3
        O        O -0.5100   3
  [ bonds ]
        N    CA
        C    CA
        C    +N
       CA    HA
       CA    CB
        N    HN
       CB   HB1
       CB   HB2
       CB    NG
       NG   CD2
       NG   ND1
      CD2   HD2
      CE2   HE2
      CE2   CE1
      CE1   HE1
        O     C
      ND1   CE1
      CD2   CE2
  [ impropers ]
        N    -C    CA    HN
        C    CA    +N     O
  [ cmap ]
       -C     N    CA     C    +N

[ QCS ]
; S-carbamoyl-L-cysteine
  [ atoms ]
        N      NH1 -0.4700   1
       HN        H  0.3100   1
       CA      CT1  0.0700   1
       HA      HB1  0.0900   1
       CB    CG321 -0.0460   2
      HB1     HGA2  0.0900   2
      HB2     HGA2  0.0900   2
       SG    SG311 -0.1220   2
       CD    CG2O6  0.4260   2
      NE2    NG2S2 -0.6860   2
      OE1    OG2D1 -0.4680   2
      HE1     HGP1  0.3580   2
      HE2     HGP1  0.3580   2
        C        C  0.5100   3
        O        O -0.5100   3
  [ bonds ]
        N    CA
        C    CA
        C    +N
       CA    HA
       CA    CB
        N    HN
       CB   HB1
       CB   HB2
       CB    SG
       SG    CD
       CD   NE2
      NE2   HE1
      NE2   HE2
        O     C
       CD   OE1
  [ impropers ]
       CD   NE2   OE1    SG
        N    -C    CA    HN
        C    CA    +N     O
  [ cmap ]
       -C     N    CA     C    +N

[ QPA ]
; S-[(1S)-1-carboxy-1-(phosphonooxy)ethyl]-L-cysteine
  [ atoms ]
        N      NH1 -0.4700   1
       HN        H  0.3100   1
       CA      CT1  0.0700   1
       HA      HB1  0.0900   1
       CB    CG321 -0.2550   2
      HB1     HGA2  0.0900   2
      HB2     HGA2  0.0900   2
       SG    SG311 -0.2320   2
       C8    CG301  0.3190   2
       C9    CG331 -0.2810   2
      H91     HGA3  0.0900   2
      H92     HGA3  0.0900   2
      H93     HGA3  0.0900   2
      C10    CG2O3  0.5330   2
       O9    OG2D2 -0.6780   2
      O10    OG2D2 -0.7460   2
      O14    OG303 -0.4600   2
       P2      PG1  1.3300   2
      O11    OG2P1 -0.8250   2
      O12    OG2P1 -0.8250   2
      O13    OG311 -0.6680   2
     HO13     HGP1  0.3380   2
        C        C  0.5100   3
        O        O -0.5100   3
  [ bonds ]
        N    CA
        C    CA
        C    +N
       CA    HA
       CA    CB
        N    HN
       CB   HB1
       CB   HB2
       CB    SG
       SG    C8
       C8    C9
       C8   C10
       C8   O14
       C9   H91
       C9   H92
       C9   H93
      C10   O10
      O14    P2
       P2   O12
       P2   O13
      O13  HO13
        O     C
      C10    O9
       P2   O11
  [ impropers ]
      C10   O10    O9    C8
        N    -C    CA    HN
        C    CA    +N     O
  [ cmap ]
       -C     N    CA     C    +N

[ QU32 ]
; 3-(2-Quinolyl)-alanine
  [ atoms ]
        N      NH1 -0.4700   1
       HN        H  0.3100   1
       CA      CT1  0.0700   1
       HA      HB1  0.0900   1
       CB    CG321 -0.1800   2
      HB1     HGA2  0.0900   2
      HB2     HGA2  0.0900   2
       CG   CG2R61  0.4190   3
      ND2   NG2R60 -0.6050   3
      CE2   CG2R61  0.3820   3
      CD1   CG2R61 -0.2780   3
      HD1    HGR61  0.1150   3
      CE1   CG2R61  0.0380   3
      HE1    HGR61  0.1150   3
       CZ   CG2R61 -0.1650   3
      CH2   CG2R61 -0.1360   3
      HH2    HGR61  0.1150   3
      CH1   CG2R61 -0.1150   4
      HH1    HGR61  0.1150   4
      CJ2   CG2R61 -0.1150   5
      HJ2    HGR61  0.1150   5
      CJ1   CG2R61 -0.1150   6
      HJ1    HGR61  0.1150   6
        C        C  0.5100   7
        O        O -0.5100   7
  [ bonds ]
        N    CA
        C    CA
        C    +N
       CA    HA
       CA    CB
        N    HN
       CB   HB1
       CB   HB2
       CB    CG
       CG   ND2
      CE2    CZ
      CE2   CH2
      CD1   HD1
      CD1   CE1
      CE1   HE1
       CZ   CH1
      CH2   HH2
      CH1   HH1
      CJ2   HJ2
      CJ2   CJ1
      CJ1   HJ1
        O     C
       CG   CD1
      ND2   CE2
      CE1    CZ
      CH1   CJ1
      CH2   CJ2
  [ impropers ]
        N    -C    CA    HN
        C    CA    +N     O
  [ cmap ]
       -C     N    CA     C    +N

[ QU33 ]
; 3-(3-quinolyl)-alanine
  [ atoms ]
        N      NH1 -0.4700   1
       HN        H  0.3100   1
       CA      CT1  0.0700   1
       HA      HB1  0.0900   1
       CB    CG321 -0.1800   2
      HB1     HGA2  0.0900   2
      HB2     HGA2  0.0900   2
       CG   CG2R61  0.0000   3
      CD1   CG2R61  0.1600   4
      HD1    HGR62  0.1400   4
      NE1   NG2R60 -0.6400   4
       CZ   CG2R61  0.3400   4
      CD2   CG2R61 -0.1150   5
      HD2    HGR61  0.1150   5
      CE2   CG2R61  0.0000   6
      CH2   CG2R61 -0.1150   7
      HH2    HGR61  0.1150   7
      CH1   CG2R61 -0.1150   8
      HH1    HGR61  0.1150   8
      CJ2   CG2R61 -0.1150   9
      HJ2    HGR61  0.1150   9
      CJ1   CG2R61 -0.1150  10
      HJ1    HGR61  0.1150  10
        C        C  0.5100  11
        O        O -0.5100  11
  [ bonds ]
        N    CA
        C    CA
        C    +N
       CA    HA
       CA    CB
        N    HN
       CB   HB1
       CB   HB2
       CB    CG
       CG   CD2
      CD1   HD1
      CD1   NE1
       CZ   CE2
       CZ   CH1
      CD2   HD2
      CE2   CH2
      CH2   HH2
      CH1   HH1
      CJ2   HJ2
      CJ2   CJ1
      CJ1   HJ1
        O     C
       CG   CD1
      CD2   CE2
      NE1    CZ
      CH1   CJ1
      CH2   CJ2
  [ impropers ]
        N    -C    CA    HN
        C    CA    +N     O
  [ cmap ]
       -C     N    CA     C    +N

[ QU34 ]
; 3-(4-quinolyl)-alanine
  [ atoms ]
        N      NH1 -0.4700   1
       HN        H  0.3100   1
       CA      CT1  0.0700   1
       HA      HB1  0.0900   1
       CB    CG321 -0.1800   2
      HB1     HGA2  0.0900   2
      HB2     HGA2  0.0900   2
       CG   CG2R61  0.0000   3
      CD1   CG2R61  0.0000   4
      CD2   CG2R61 -0.1150   5
      HD2    HGR61  0.1150   5
      CE2   CG2R61  0.1600   6
      HE2    HGR62  0.1400   6
       NZ   NG2R60 -0.6400   6
      CE1   CG2R61  0.3400   6
      CH1   CG2R61 -0.1150   7
      HH1    HGR61  0.1150   7
      CH2   CG2R61 -0.1150   8
      HH2    HGR61  0.1150   8
      CJ1   CG2R61 -0.1150   9
      HJ1    HGR61  0.1150   9
      CJ2   CG2R61 -0.1150  10
      HJ2    HGR61  0.1150  10
        C        C  0.5100  11
        O        O -0.5100  11
  [ bonds ]
        N    CA
        C    CA
        C    +N
       CA    HA
       CA    CB
        N    HN
       CB   HB1
       CB   HB2
       CB    CG
       CG   CD1
      CD1   CH1
      CD2   HD2
      CD2   CE2
      CE2   HE2
       NZ   CE1
      CE1   CH2
      CH1   HH1
      CH2   HH2
      CJ1   HJ1
      CJ1   CJ2
      CJ2   HJ2
        O     C
      CH1   CJ1
      CH2   CJ2
       NZ   CE2
       CG   CD2
      CD1   CE1
  [ impropers ]
        N    -C    CA    HN
        C    CA    +N     O
  [ cmap ]
       -C     N    CA     C    +N

[ QU35 ]
; 3-(5-quinolyl)-alanine
  [ atoms ]
        N      NH1 -0.4700   1
       HN        H  0.3100   1
       CA      CT1  0.0700   1
       HA      HB1  0.0900   1
       CB    CG321 -0.1800   2
      HB1     HGA2  0.0900   2
      HB2     HGA2  0.0900   2
       CG   CG2R61  0.0000   3
      CD1   CG2R61 -0.1150   4
      HD1    HGR61  0.1150   4
      CD2   CG2R61 -0.1150   5
      HD2    HGR61  0.1150   5
      CE1   CG2R61 -0.1150   6
      HE1    HGR61  0.1150   6
      CE2   CG2R61  0.3400   7
      NH2   NG2R60 -0.6400   7
      CJ2   CG2R61  0.1600   7
      HJ2    HGR62  0.1400   7
       CZ   CG2R61  0.0000   8
      CH1   CG2R61 -0.1150   9
      HH1    HGR61  0.1150   9
      CJ1   CG2R61 -0.1150  10
      HJ1    HGR61  0.1150  10
        C        C  0.5100  11
        O        O -0.5100  11
  [ bonds ]
        N    CA
        C    CA
        C    +N
       CA    HA
       CA    CB
        N    HN
       CB   HB1
       CB   HB2
       CB    CG
       CG   CD2
      CD1   HD1
      CD1   CE1
      CD2   HD2
      CE1   HE1
      CE2   NH2
      CE2    CZ
      CJ2   HJ2
      CJ2   CJ1
       CZ   CH1
      CH1   HH1
      CJ1   HJ1
        O     C
       CG   CD1
      CD2   CE2
       CZ   CE1
      CJ1   CH1
      CJ2   NH2
  [ impropers ]
        N    -C    CA    HN
        C    CA    +N     O
  [ cmap ]
       -C     N    CA     C    +N

[ QU36 ]
; 3-(6-quinolyl)-alanine
  [ atoms ]
        N      NH1 -0.4700   1
       HN        H  0.3100   1
       CA      CT1  0.0700   1
       HA      HB1  0.0900   1
       CB    CG321 -0.1800   2
      HB1     HGA2  0.0900   2
      HB2     HGA2  0.0900   2
       CG   CG2R61  0.0000   3
      CD1   CG2R61 -0.1150   4
      HD1    HGR61  0.1150   4
      CD2   CG2R61 -0.1150   5
      HD2    HGR61  0.1150   5
      CE1   CG2R61 -0.1150   6
      HE1    HGR61  0.1150   6
      CE2   CG2R61 -0.0200   7
       CZ   CG2R61  0.0500   7
      CH2   CG2R61  0.1700   7
      HH2    HGR62  0.1500   7
      NJ2   NG2R60 -0.6100   7
      CJ1   CG2R61  0.1200   7
      HJ1    HGR62  0.1400   7
      CH1   CG2R61 -0.1150   8
      HH1    HGR61  0.1150   8
        C        C  0.5100   9
        O        O -0.5100   9
  [ bonds ]
        N    CA
        C    CA
        C    +N
       CA    HA
       CA    CB
        N    HN
       CB   HB1
       CB   HB2
       CB    CG
       CG   CD2
      CD1   HD1
      CD1   CE1
      CD2   HD2
      CE1   HE1
      CE2    CZ
      CE2   CH2
       CZ   CH1
      CH2   HH2
      NJ2   CJ1
      CJ1   HJ1
      CH1   HH1
        O     C
       CG   CD1
       CZ   CE1
      CD2   CE2
      CH1   CJ1
      CH2   NJ2
  [ impropers ]
        N    -C    CA    HN
        C    CA    +N     O
  [ cmap ]
       -C     N    CA     C    +N

[ QX32 ]
; 3-(2-quinoxalyl)-alanine
  [ atoms ]
        N      NH1 -0.4700   1
       HN        H  0.3100   1
       CA      CT1  0.0700   1
       HA      HB1  0.0900   1
       CB    CG321 -0.1800   2
      HB1     HGA2  0.0900   2
      HB2     HGA2  0.0900   2
       CG   CG2R61  0.4330   3
      ND1   NG2R60 -0.5950   3
      CE1   CG2R61  0.2450   3
      CD2   CG2R61  0.0800   3
      HD2    HGR62  0.1090   3
      NE2   NG2R60 -0.5410   3
       CZ   CG2R61  0.2690   3
      CH1   CG2R61 -0.1150   4
      HH1    HGR61  0.1150   4
      CH2   CG2R61 -0.1150   5
      HH2    HGR61  0.1150   5
      CJ1   CG2R61 -0.1150   6
      HJ1    HGR61  0.1150   6
      CJ2   CG2R61 -0.1150   7
      HJ2    HGR61  0.1150   7
        C        C  0.5100   8
        O        O -0.5100   8
  [ bonds ]
        N    CA
        C    CA
        C    +N
       CA    HA
       CA    CB
        N    HN
       CB   HB1
       CB   HB2
       CB    CG
       CG   ND1
      CE1    CZ
      CE1   CH1
      CD2   HD2
      CD2   NE2
       CZ   CH2
      CH1   HH1
      CH2   HH2
      CJ1   HJ1
      CJ1   CJ2
      CJ2   HJ2
        O     C
       CG   CD2
       CZ   NE2
      ND1   CE1
      CH1   CJ1
      CH2   CJ2
  [ impropers ]
        N    -C    CA    HN
        C    CA    +N     O
  [ cmap ]
       -C     N    CA     C    +N

[ R1A ]
; 3-{[(2,2,5,5-tetramethyl-1-oxo-2,5-dihydro-1H-pyrrolium-3-yl)methyl]disulfanyl}-D-alanine
  [ atoms ]
        N      NH1 -0.4700   1
       HN        H  0.3100   1
       CA      CT1  0.0700   1
       HA      HB1  0.0900   1
       CB    CG321 -0.1000   2
      HB1     HGA2  0.0900   2
      HB2     HGA2  0.0900   2
       SG    SG301 -0.0800   2
       SD    SG301 -0.0800   2
       CE    CG321 -0.1850   2
      HE1     HGA2  0.0900   2
      HE2     HGA2  0.0900   2
       C3   CG2R51  0.0070   2
       C2   CG3C50  0.4270   2
       C8    CG331 -0.3620   2
      H81     HGA3  0.0900   2
      H82     HGA3  0.0900   2
      H83     HGA3  0.0900   2
       C9    CG331 -0.3620   2
      H91     HGA3  0.0900   2
      H92     HGA3  0.0900   2
      H93     HGA3  0.0900   2
       C4   CG2R51 -0.3020   2
       H4    HGR51  0.0960   2
       N1   NG3C51 -0.5540   2
       O1    OG312 -0.6480   2
       C5   CG3C50  0.4270   2
       C6    CG331 -0.3620   2
      H61     HGA3  0.0900   2
      H62     HGA3  0.0900   2
      H63     HGA3  0.0900   2
       C7    CG331 -0.3620   2
      H71     HGA3  0.0900   2
      H72     HGA3  0.0900   2
      H73     HGA3  0.0900   2
        C        C  0.5100   3
        O        O -0.5100   3
  [ bonds ]
        N    CA
        C    CA
        C    +N
       CA    HA
       CA    CB
        N    HN
       CB   HB1
       CB   HB2
       CB    SG
       SG    SD
       SD    CE
       CE   HE1
       CE   HE2
       CE    C3
       C3    C2
       C2    C8
       C2    C9
       C2    N1
       C8   H81
       C8   H82
       C8   H83
       C9   H91
       C9   H92
       C9   H93
       C4    H4
       C4    C5
       N1    C5
       C5    C6
       C5    C7
       C6   H61
       C6   H62
       C6   H63
       C7   H71
       C7   H72
       C7   H73
        O     C
       C3    C4
       N1    O1
  [ impropers ]
        N    -C    CA    HN
        C    CA    +N     O
  [ cmap ]
       -C     N    CA     C    +N

[ SBG ]
; O-[(S)-hydroxy(methyl)phosphoryl]-L-serine
  [ atoms ]
        N      NH1 -0.4700   1
       HN        H  0.3100   1
       CA      CT1  0.0700   1
       HA      HB1  0.0900   1
       CB    CG321 -0.1320   2
      HB1     HGA2  0.0900   2
      HB2     HGA2  0.0900   2
       OG    OG303 -0.3880   2
       P1      PG1  1.0370   2
       O1    OG2P1 -0.7650   2
       O2    OG2P1 -0.7650   2
       C1    CG331 -0.4370   2
     HC11     HGA3  0.0900   2
     HC12     HGA3  0.0900   2
     HC13     HGA3  0.0900   2
        C        C  0.5100   3
        O        O -0.5100   3
  [ bonds ]
        N    CA
        C    CA
        C    +N
       CA    HA
       CA    CB
        N    HN
       CB   HB1
       CB   HB2
       CB    OG
       OG    P1
       P1    O1
       P1    C1
       C1  HC11
       C1  HC12
       C1  HC13
        O     C
       P1    O2
  [ impropers ]
        N    -C    CA    HN
        C    CA    +N     O
  [ cmap ]
       -C     N    CA     C    +N

[ SCH ]
; S-methyl-thio-cysteine
  [ atoms ]
        N      NH1 -0.4700   1
       HN        H  0.3100   1
       CA      CT1  0.0700   1
       HA      HB1  0.0900   1
       CB    CG321 -0.1000   2
      HB1     HGA2  0.0900   2
      HB2     HGA2  0.0900   2
       SG    SG301 -0.0800   2
       SD    SG301 -0.0800   2
       CE    CG331 -0.1900   2
      HE1     HGA3  0.0900   2
      HE2     HGA3  0.0900   2
      HE3     HGA3  0.0900   2
        C        C  0.5100   3
        O        O -0.5100   3
  [ bonds ]
        N    CA
        C    CA
        C    +N
       CA    HA
       CA    CB
        N    HN
       CB   HB1
       CB   HB2
       CB    SG
       SG    SD
       SD    CE
       CE   HE1
       CE   HE2
       CE   HE3
        O     C
  [ impropers ]
        N    -C    CA    HN
        C    CA    +N     O
  [ cmap ]
       -C     N    CA     C    +N

[ SCS ]
; 3-(ethyldisulfanyl)-L-alanine
  [ atoms ]
        N      NH1 -0.4700   1
       HN        H  0.3100   1
       CA      CT1  0.0700   1
       HA      HB1  0.0900   1
       CB    CG321 -0.1000   2
      HB1     HGA2  0.0900   2
      HB2     HGA2  0.0900   2
       SG    SG301 -0.0800   2
       SD    SG301 -0.0800   2
       CZ    CG321 -0.1000   2
      HZ1     HGA2  0.0900   2
      HZ2     HGA2  0.0900   2
       CE    CG331 -0.2700   3
      HE1     HGA3  0.0900   3
      HE2     HGA3  0.0900   3
      HE3     HGA3  0.0900   3
        C        C  0.5100   4
        O        O -0.5100   4
  [ bonds ]
        N    CA
        C    CA
        C    +N
       CA    HA
       CA    CB
        N    HN
       CB   HB1
       CB   HB2
       CB    SG
       SG    SD
       SD    CZ
       CZ   HZ1
       CZ   HZ2
       CZ    CE
       CE   HE1
       CE   HE2
       CE   HE3
        O     C
  [ impropers ]
        N    -C    CA    HN
        C    CA    +N     O
  [ cmap ]
       -C     N    CA     C    +N

[ SDP ]
; 2-amino-3-(diethoxy-phosphoryloxy)-propionic acid
  [ atoms ]
        N      NH1 -0.4700   1
       HN        H  0.3100   1
       CA      CT1  0.0700   1
       HA      HB1  0.0900   1
       CB    CG321 -0.0220   2
      HB1     HGA2  0.0900   2
      HB2     HGA2  0.0900   2
       OG    OG303 -0.5230   2
        P      PG0  1.7130   2
       O3    OG2P1 -0.6180   2
       O2    OG303 -0.5230   2
       O1    OG303 -0.5230   2
      C31    CG321 -0.0220   2
     H311     HGA2  0.0900   2
     H312     HGA2  0.0900   2
      C41    CG321 -0.0220   2
     H411     HGA2  0.0900   2
     H412     HGA2  0.0900   2
      C32    CG331 -0.2700   3
     H321     HGA3  0.0900   3
     H322     HGA3  0.0900   3
     H323     HGA3  0.0900   3
      C42    CG331 -0.2700   4
     H421     HGA3  0.0900   4
     H422     HGA3  0.0900   4
     H423     HGA3  0.0900   4
        C        C  0.5100   5
        O        O -0.5100   5
  [ bonds ]
        N    CA
        C    CA
        C    +N
       CA    HA
       CA    CB
        N    HN
       CB   HB1
       CB   HB2
       CB    OG
       OG     P
        P    O2
        P    O1
       O2   C41
       O1   C31
      C31  H311
      C31  H312
      C31   C32
      C41  H411
      C41  H412
      C41   C42
      C32  H321
      C32  H322
      C32  H323
      C42  H421
      C42  H422
      C42  H423
        O     C
        P    O3
  [ impropers ]
        N    -C    CA    HN
        C    CA    +N     O
  [ cmap ]
       -C     N    CA     C    +N

[ SEB ]
; O-benzylsulfonyl-serine
  [ atoms ]
        N      NH1 -0.4700   1
       HN        H  0.3100   1
       CA      CT1  0.0700   1
       HA      HB1  0.0900   1
       CB    CG321  0.0800   2
      HB1     HGA2  0.0900   2
      HB2     HGA2  0.0900   2
       OG    OG303 -0.1770   2
       SD    SG3O2  0.1730   2
      OD1    OG2P1 -0.3150   2
      OD2    OG2P1 -0.3150   2
       CE    CG321  0.2810   2
      HE1     HGA2  0.0900   2
      HE2     HGA2  0.0900   2
       CZ   CG2R61 -0.2970   2
      CH1   CG2R61 -0.0520   2
      HH1    HGR61  0.1150   2
      CH2   CG2R61  0.0180   2
      HH2    HGR61  0.1150   2
      CI1   CG2R61 -0.1080   2
      HI1    HGR61  0.1150   2
      CI2   CG2R61 -0.1080   2
      HI2    HGR61  0.1150   2
       CJ   CG2R61 -0.1150   3
       HJ    HGR61  0.1150   3
        C        C  0.5100   4
        O        O -0.5100   4
  [ bonds ]
        N    CA
        C    CA
        C    +N
       CA    HA
       CA    CB
        N    HN
       CB   HB1
       CB   HB2
       CB    OG
       OG    SD
       SD    CE
       CE   HE1
       CE   HE2
       CE    CZ
       CZ   CH2
      CH1   HH1
      CH1   CI1
      CH2   HH2
      CI1   HI1
      CI2   HI2
      CI2    CJ
       CJ    HJ
        O     C
       SD   OD1
       SD   OD2
       CZ   CH1
      CI1    CJ
      CH2   CI2
  [ impropers ]
        N    -C    CA    HN
        C    CA    +N     O
  [ cmap ]
       -C     N    CA     C    +N

[ SEN ]
; O-[N,N-dimethylphosphoramidate]-L-serine
  [ atoms ]
        N      NH1 -0.4700   1
       HN        H  0.3100   1
       CA      CT1  0.0700   1
       HA      HB1  0.0900   1
       CB    CG321 -0.1930   2
      HB1     HGA2  0.0900   2
      HB2     HGA2  0.0900   2
       OG    OG303 -0.3930   2
        P      PG1  1.4110   2
       O2    OG2P1 -0.7860   2
       O3    OG2P1 -0.7860   2
       N1    NG2S3 -0.5910   2
       C1    CG331 -0.1910   2
      H11     HGA3  0.0900   2
      H12     HGA3  0.0900   2
      H13     HGA3  0.0900   2
       C2    CG331 -0.1910   2
      H21     HGA3  0.0900   2
      H22     HGA3  0.0900   2
      H23     HGA3  0.0900   2
        C        C  0.5100   3
        O        O -0.5100   3
  [ bonds ]
        N    CA
        C    CA
        C    +N
       CA    HA
       CA    CB
        N    HN
       CB   HB1
       CB   HB2
       CB    OG
       OG     P
        P    O2
        P    N1
       N1    C1
       N1    C2
       C1   H11
       C1   H12
       C1   H13
       C2   H21
       C2   H22
       C2   H23
        O     C
        P    O3
  [ impropers ]
        N    -C    CA    HN
        C    CA    +N     O
  [ cmap ]
       -C     N    CA     C    +N

[ SGB ]
; O-[(S)-methyl(1-methylethoxy)phosphoryl]-L-serine
  [ atoms ]
        N      NH1 -0.4700   1
       HN        H  0.3100   1
       CA      CT1  0.0700   1
       HA      HB1  0.0900   1
       CB    CG321  0.1250   2
      HB3     HGA2  0.0900   2
      HB2     HGA2  0.0900   2
       OG    OG303 -0.6130   2
       P1      PG0  1.6730   2
       C1    CG331 -0.5030   2
     HC11     HGA3  0.0900   2
     HC12     HGA3  0.0900   2
     HC13     HGA3  0.0900   2
       O1    OG2P1 -0.8040   2
       O2    OG303 -0.4740   2
       C2    CG311  0.0560   2
       H2     HGA1  0.0900   2
       C3    CG331 -0.2700   3
     HC31     HGA3  0.0900   3
     HC32     HGA3  0.0900   3
     HC33     HGA3  0.0900   3
       C4    CG331 -0.2700   4
     HC41     HGA3  0.0900   4
     HC42     HGA3  0.0900   4
     HC43     HGA3  0.0900   4
        C        C  0.5100   5
        O        O -0.5100   5
  [ bonds ]
        N    CA
        C    CA
        C    +N
       CA    HA
       CA    CB
        N    HN
       CB   HB3
       CB   HB2
       CB    OG
       OG    P1
       P1    C1
       P1    O2
       C1  HC11
       C1  HC12
       C1  HC13
       O2    C2
       C2    H2
       C2    C3
       C2    C4
       C3  HC31
       C3  HC32
       C3  HC33
       C4  HC41
       C4  HC42
       C4  HC43
        O     C
       P1    O1
  [ impropers ]
        N    -C    CA    HN
        C    CA    +N     O
  [ cmap ]
       -C     N    CA     C    +N

[ SLZ ]
; thialysine
  [ atoms ]
        N      NH1 -0.4700   1
       HN        H  0.3100   1
       CA      CT1  0.0700   1
       HA      HB1  0.0900   1
       CB    CG321 -0.1300   2
      HB1     HGA2  0.0900   2
      HB2     HGA2  0.0900   2
       SG    SG311 -0.1000   2
       CD    CG321 -0.1300   2
      HD1     HGA2  0.0900   2
      HD2     HGA2  0.0900   2
       CE    CG324  0.1300   3
      HE1     HGA2  0.0900   3
      HE2     HGA2  0.0900   3
       NZ    NG3P3 -0.3000   3
      HZ1     HGP2  0.3300   3
      HZ2     HGP2  0.3300   3
      HZ3     HGP2  0.3300   3
        C        C  0.5100   4
        O        O -0.5100   4
  [ bonds ]
        N    CA
        C    CA
        C    +N
       CA    HA
       CA    CB
        N    HN
       CB   HB1
       CB   HB2
       CB    SG
       SG    CD
       CD   HD1
       CD   HD2
       CD    CE
       CE   HE1
       CE   HE2
       CE    NZ
       NZ   HZ1
       NZ   HZ2
       NZ   HZ3
        O     C
  [ impropers ]
        N    -C    CA    HN
        C    CA    +N     O
  [ cmap ]
       -C     N    CA     C    +N

[ SM014 ]
; (2S,4S)-1-acetyl-4-fluoro-N-methylpyrrolidine-2-carboxamide, ac_aa
  [ atoms ]
       CL      CT3 -0.2700   1
      HL1      HA3  0.0900   1
      HL2      HA3  0.0900   1
      HL3      HA3  0.0900   1
      CLP        C  0.5100   2
       OL        O -0.5100   2
        N    NG2S0 -0.2650   3
       CA   CG3C51 -0.0470   3
       HA     HGA1  0.0900   3
      CBX   CG3C52 -0.1010   3
      HB1     HGA2  0.0900   3
      HB2     HGA2  0.0900   3
      CGX   CG3C51  0.0440   3
       HG     HGA6  0.0990   3
      FGX     FGA1 -0.2070   3
      CDX   CG3C52  0.0270   3
      HD1     HGA2  0.0900   3
      HD2     HGA2  0.0900   3
        C    CG2O1  0.5100   4
        O    OG2D1 -0.5100   4
       NR      NH1 -0.4700   5
       HR        H  0.3100   5
       CR      CT3 -0.1100   5
      HR1      HA3  0.0900   5
      HR2      HA3  0.0900   5
      HR3      HA3  0.0900   5
  [ bonds ]
       CL   HL1
       CL   HL2
       CL   HL3
       CL   CLP
      CLP    OL
      CLP     N
        N    CA
        N   CDX
       CA    HA
       CA   CBX
       CA     C
      CBX   HB1
      CBX   HB2
      CBX   CGX
      CGX    HG
      CGX   FGX
      CGX   CDX
      CDX   HD1
      CDX   HD2
        C     O
        C    NR
       NR    HR
       NR    CR
       CR   HR1
       CR   HR2
       CR   HR3
  [ impropers ]
      CLP    CL     N    OL
        C    CA    NR     O

[ SM023 ]
; (2S)-1-acetyl-N-methyl-2,5-dihydro-1H-pyrrole-2-carboxamide, ac_aa
  [ atoms ]
       CL      CT3 -0.2700   1
      HL1      HA3  0.0900   1
      HL2      HA3  0.0900   1
      HL3      HA3  0.0900   1
      CLP        C  0.5100   2
       OL        O -0.5100   2
        N    NG2S0 -0.2290   3
       CA   CG3C51  0.0650   3
       HA     HGA1  0.0900   3
       CB   CG2R51 -0.3800   3
       HB    HGR51  0.2840   3
       CG   CG2R51 -0.3580   3
       HG    HGR51  0.2730   3
       CD   CG3C52  0.0750   3
      HD1     HGA2  0.0900   3
      HD2     HGA2  0.0900   3
        C    CG2O1  0.5100   4
        O    OG2D1 -0.5100   4
       NR      NH1 -0.4700   5
       HR        H  0.3100   5
       CR      CT3 -0.1100   5
      HR1      HA3  0.0900   5
      HR2      HA3  0.0900   5
      HR3      HA3  0.0900   5
  [ bonds ]
       CL   HL1
       CL   HL2
       CL   HL3
       CL   CLP
      CLP    OL
      CLP     N
        N    CA
        N    CD
       CA    HA
       CA    CB
       CA     C
       CB    HB
       CB    CG
       CG    HG
       CG    CD
       CD   HD1
       CD   HD2
        C     O
        C    NR
       NR    HR
       NR    CR
       CR   HR1
       CR   HR2
       CR   HR3
  [ impropers ]
      CLP    CL     N    OL
        C    CA    NR     O

[ SM032 ]
; (2S)-2-[(1S)-1-hydroxyethyl]amino-N-methylpropanamide, ac_aa
  [ atoms ]
       CM    CG331 -0.2700   1
      HM1     HGA3  0.0900   1
      HM2     HGA3  0.0900   1
      HM3     HGA3  0.0900   1
       CT    CG2O1  0.5100   1
       OT    OG2D1 -0.5100   1
        N    NG2S1 -0.4700   1
      HN1     HGP1  0.3100   1
       CA    CG311  0.0700   1
       HA     HGA1  0.0900   1
       CB    CG331 -0.2700   1
      HB1     HGA3  0.0900   1
      HB2     HGA3  0.0900   1
      HB3     HGA3  0.0900   1
        C    CG2O1  0.5100   2
        O    OG2D1 -0.5100   2
       NR      NH1 -0.4700   3
       HR        H  0.3100   3
       CR      CT3 -0.1100   3
      HR1      HA3  0.0900   3
      HR2      HA3  0.0900   3
      HR3      HA3  0.0900   3
  [ bonds ]
       CM   HM1
       CM   HM2
       CM   HM3
       CM    CT
       CT    OT
       CT     N
        N   HN1
        N    CA
       CA    HA
       CA    CB
       CA     C
       CB   HB1
       CB   HB2
       CB   HB3
        C     O
        C    NR
       NR    HR
       NR    CR
       CR   HR1
       CR   HR2
       CR   HR3
  [ impropers ]
       CT    CM     N    OT
        C    CA    NR     O

[ SM035 ]
; N-(propan-2-ylidene)acetamide, ac_aa
  [ atoms ]
       CL      CT3 -0.2700   1
      HL1      HA3  0.0900   1
      HL2      HA3  0.0900   1
      HL3      HA3  0.0900   1
      CLP        C  0.5100   1
       OL        O -0.5100   1
        N    NG2D1 -0.4100   1
       CB   CG2DC1  0.1660   1
       CG    CG331 -0.1480   1
      HG1     HGA3  0.0900   1
      HG2     HGA3  0.0900   1
      HG3     HGA3  0.0900   1
       CA    CG331 -0.1480   1
      HA1     HGA3  0.0900   1
      HA2     HGA3  0.0900   1
      HA3     HGA3  0.0900   1
  [ bonds ]
       CL   HL1
       CL   HL2
       CL   HL3
       CL   CLP
      CLP    OL
      CLP     N
        N    CB
       CB    CG
       CB    CA
       CG   HG1
       CG   HG2
       CG   HG3
       CA   HA1
       CA   HA2
       CA   HA3
  [ impropers ]
      CLP    CL     N    OL
       CB    CG    CA     N

[ SM056 ]
; N-[(1S)-1-(methylcarbamoyl)ethyl]carbamate, ac_aa
  [ atoms ]
        N    NG2S1 -0.5210   1
        H     HGP1  0.2560   1
       CN    CG2O3  0.5620   1
      ON1    OG2D2 -0.6280   1
      ON2    OG2D2 -0.6280   1
       CA    CG311 -0.1310   1
       HA     HGA1  0.0900   1
       CB    CG331 -0.2700   1
      HB1     HGA3  0.0900   1
      HB2     HGA3  0.0900   1
      HB3     HGA3  0.0900   1
        C    CG2O1  0.5100   2
        O    OG2D1 -0.5100   2
       NR      NH1 -0.4700   3
       HR        H  0.3100   3
       CR      CT3 -0.1100   3
      HR1      HA3  0.0900   3
      HR2      HA3  0.0900   3
      HR3      HA3  0.0900   3
  [ bonds ]
        N     H
        N    CN
        N    CA
       CN   ON1
       CN   ON2
       CA    HA
       CA    CB
       CA     C
       CB   HB1
       CB   HB2
       CB   HB3
        C     O
        C    NR
       NR    HR
       NR    CR
       CR   HR1
       CR   HR2
       CR   HR3
  [ impropers ]
       CN   ON1   ON2     N
        C    CA    NR     O

[ SM070 ]
; (2Z)-3-acetamido-3-(methylcarbamoyl)prop-2-enoic acid, ac_aa
  [ atoms ]
       CL      CT3 -0.2700   1
      HL1      HA3  0.0900   1
      HL2      HA3  0.0900   1
      HL3      HA3  0.0900   1
      CLP        C  0.5100   2
       OL        O -0.5100   2
        N    NG2S1 -0.3500   3
        H     HGP1  0.1930   3
       CA   CG2D1O -0.1150   3
       CB   CG2DC1 -0.1280   3
       HB     HGA4  0.1100   3
       CG    CG2O3  0.6440   3
      OD1    OG2D2 -0.6770   3
      OD2    OG2D2 -0.6770   3
        C    CG2O1  0.5100   4
        O    OG2D1 -0.5100   4
       NR      NH1 -0.4700   5
       HR        H  0.3100   5
       CR      CT3 -0.1100   5
      HR1      HA3  0.0900   5
      HR2      HA3  0.0900   5
      HR3      HA3  0.0900   5
  [ bonds ]
       CL   HL1
       CL   HL2
       CL   HL3
       CL   CLP
      CLP    OL
      CLP     N
        N     H
        N    CA
       CA    CB
       CA     C
       CB    HB
       CB    CG
       CG   OD1
       CG   OD2
        C     O
        C    NR
       NR    HR
       NR    CR
       CR   HR1
       CR   HR2
       CR   HR3
  [ impropers ]
      CLP    CL     N    OL
       CA    CB     C     N
       CG   OD1   OD2    CB
        C    CA    NR     O

[ SM071 ]
; (2Z)-2-acetamido-N-methylbut-2-enamide, ac_aa
  [ atoms ]
       CL      CT3 -0.2700   1
      HL1      HA3  0.0900   1
      HL2      HA3  0.0900   1
      HL3      HA3  0.0900   1
      CLP        C  0.5100   2
       OL        O -0.5100   2
        N    NG2S1 -0.3110   3
        H     HGP1  0.2800   3
       CA   CG2D1O -0.0640   3
       CB   CG2DC1 -0.1480   3
       HB     HGA4  0.1100   3
       CG    CG331 -0.1370   3
      HG1     HGA3  0.0900   3
      HG2     HGA3  0.0900   3
      HG3     HGA3  0.0900   3
        C    CG2O1  0.5100   4
        O    OG2D1 -0.5100   4
       NR      NH1 -0.4700   5
       HR        H  0.3100   5
       CR      CT3 -0.1100   5
      HR1      HA3  0.0900   5
      HR2      HA3  0.0900   5
      HR3      HA3  0.0900   5
  [ bonds ]
       CL   HL1
       CL   HL2
       CL   HL3
       CL   CLP
      CLP    OL
      CLP     N
        N     H
        N    CA
       CA    CB
       CA     C
       CB    HB
       CB    CG
       CG   HG1
       CG   HG2
       CG   HG3
        C     O
        C    NR
       NR    HR
       NR    CR
       CR   HR1
       CR   HR2
       CR   HR3
  [ impropers ]
      CLP    CL     N    OL
       CA    CB     C     N
        C    CA    NR     O

[ SM076 ]
; (2R)-2-acetamido-2-(methylcarbamoyl)acetate, ac_aa
  [ atoms ]
       CL      CT3 -0.2700   1
      HL1      HA3  0.0900   1
      HL2      HA3  0.0900   1
      HL3      HA3  0.0900   1
      CLP        C  0.5100   2
       OL        O -0.5100   2
        N    NG2S1 -0.4120   3
        H     HGP1  0.2240   3
       CA    CG311 -0.0380   3
       HA     HGA1  0.0900   3
       CB    CG2O3  0.5880   3
      OG1    OG2D2 -0.6420   3
      OG2    OG2D2 -0.6420   3
        C    CG2O1  0.2730   3
        O    OG2D1 -0.4410   3
       NR      NH1 -0.4700   4
       HR        H  0.3100   4
       CR      CT3 -0.1100   4
      HR1      HA3  0.0900   4
      HR2      HA3  0.0900   4
      HR3      HA3  0.0900   4
  [ bonds ]
       CL   HL1
       CL   HL2
       CL   HL3
       CL   CLP
      CLP    OL
      CLP     N
        N     H
        N    CA
       CA    HA
       CA    CB
       CA     C
       CB   OG1
       CB   OG2
        C     O
        C    NR
       NR    HR
       NR    CR
       CR   HR1
       CR   HR2
       CR   HR3
  [ impropers ]
      CLP    CL     N    OL
       CB   OG2   OG1    CA
        C    CA    NR     O

[ SM078 ]
; (2S)-2-formamido-N-methylpropanamide, ac_aa
  [ atoms ]
       CN    CG2O1  0.2650   1
      HCN    HGR52  0.0700   1
       O1    OG2D1 -0.4690   1
        N    NG2S1 -0.2980   1
        H     HGP1  0.2860   1
       CA    CG311  0.0560   1
       HA     HGA1  0.0900   1
       CB    CG331 -0.2700   2
      HB1     HGA3  0.0900   2
      HB2     HGA3  0.0900   2
      HB3     HGA3  0.0900   2
        C    CG2O1  0.5100   3
        O    OG2D1 -0.5100   3
       NR      NH1 -0.4700   4
       HR        H  0.3100   4
       CR      CT3 -0.1100   4
      HR1      HA3  0.0900   4
      HR2      HA3  0.0900   4
      HR3      HA3  0.0900   4
  [ bonds ]
       CN   HCN
       CN    O1
       CN     N
        N     H
        N    CA
       CA    HA
       CA    CB
       CA     C
       CB   HB1
       CB   HB2
       CB   HB3
        C     O
        C    NR
       NR    HR
       NR    CR
       CR   HR1
       CR   HR2
       CR   HR3
  [ impropers ]
       CN     N    O1   HCN
        C    CA    NR     O

[ SM095 ]
; N-methyl-N-(2-methylpropyl)acetamide, ac_aa
  [ atoms ]
       CL      CT3 -0.2700   1
      HL1      HA3  0.0900   1
      HL2      HA3  0.0900   1
      HL3      HA3  0.0900   1
      CLP        C  0.5100   2
       OL        O -0.5100   2
        N    NG2S0 -0.2240   3
       CA    CG331 -0.1580   3
      HA2     HGA3  0.0900   3
      HA3     HGA3  0.0900   3
      HA1     HGA3  0.0900   3
       CB    CG321 -0.0680   3
      HB2     HGA2  0.0900   3
      HB3     HGA2  0.0900   3
       CG    CG311 -0.0900   3
       HG     HGA1  0.0900   3
      CD1    CG331 -0.2700   3
     HD11     HGA3  0.0900   3
     HD12     HGA3  0.0900   3
     HD13     HGA3  0.0900   3
      CD2    CG331 -0.2700   3
     HD21     HGA3  0.0900   3
     HD22     HGA3  0.0900   3
     HD23     HGA3  0.0900   3
  [ bonds ]
       CL   HL1
       CL   HL2
       CL   HL3
       CL   CLP
      CLP    OL
      CLP     N
        N    CA
        N    CB
       CA   HA2
       CA   HA3
       CA   HA1
       CB   HB2
       CB   HB3
       CB    CG
       CG    HG
       CG   CD1
       CG   CD2
      CD1  HD11
      CD1  HD12
      CD1  HD13
      CD2  HD21
      CD2  HD22
      CD2  HD23
  [ impropers ]
      CLP    CL     N    OL

[ SM114 ]
; (2S)-N-methyl-2-(N-methylacetamido)propanamide, ac_aa
  [ atoms ]
       CL      CT3 -0.2700   1
      HL1      HA3  0.0900   1
      HL2      HA3  0.0900   1
      HL3      HA3  0.0900   1
      CLP        C  0.5100   2
       OL        O -0.5100   2
        N    NG2S0 -0.2240   3
       CA    CG311  0.0220   3
       HA     HGA1  0.0900   3
       CB    CG331 -0.2700   3
      HB1     HGA3  0.0900   3
      HB2     HGA3  0.0900   3
      HB3     HGA3  0.0900   3
       CM    CG331 -0.1580   3
      HM1     HGA3  0.0900   3
      HM2     HGA3  0.0900   3
      HM3     HGA3  0.0900   3
        C    CG2O1  0.5100   4
        O    OG2D1 -0.5100   4
       NR      NH1 -0.4700   5
       HR        H  0.3100   5
       CR      CT3 -0.1100   5
      HR1      HA3  0.0900   5
      HR2      HA3  0.0900   5
      HR3      HA3  0.0900   5
  [ bonds ]
       CL   HL1
       CL   HL2
       CL   HL3
       CL   CLP
      CLP    OL
      CLP     N
        N    CA
        N    CM
       CA    HA
       CA    CB
       CA     C
       CB   HB1
       CB   HB2
       CB   HB3
       CM   HM1
       CM   HM2
       CM   HM3
        C     O
        C    NR
       NR    HR
       NR    CR
       CR   HR1
       CR   HR2
       CR   HR3
  [ impropers ]
      CLP    CL     N    OL
        C    CA    NR     O

[ SM115 ]
; N,N-dimethylacetamide, ac_aa
  [ atoms ]
       CL      CT3 -0.2700   1
      HL1      HA3  0.0900   1
      HL2      HA3  0.0900   1
      HL3      HA3  0.0900   1
      CLP        C  0.5100   2
       OL        O -0.5100   2
        N    NG2S0 -0.2240   3
       CA    CG331 -0.1580   3
       HA     HGA3  0.0900   3
      HA1     HGA3  0.0900   3
      HA2     HGA3  0.0900   3
       CM    CG331 -0.1580   3
      HM1     HGA3  0.0900   3
      HM2     HGA3  0.0900   3
      HM3     HGA3  0.0900   3
  [ bonds ]
       CL   HL1
       CL   HL2
       CL   HL3
       CL   CLP
      CLP    OL
      CLP     N
        N    CA
        N    CM
       CA    HA
       CA   HA1
       CA   HA2
       CM   HM1
       CM   HM2
       CM   HM3
  [ impropers ]
      CLP    CL     N    OL

[ SM119 ]
; N-[(1S)-1-(1-methyl-4-methylidene-5-oxo-4,5-dihydro-1H-imidazol-2-yl)ethyl]acetamide, ac_aa
  [ atoms ]
       CL      CT3 -0.2700   1
      HL1      HA3  0.0900   1
      HL2      HA3  0.0900   1
      HL3      HA3  0.0900   1
      CLP        C  0.5100   2
       OL        O -0.5100   2
        N    NG2S1 -0.4700   3
        H     HGP1  0.3100   3
       CA    CG311  0.2700   3
       HA     HGA1  0.0900   3
       CB    CG331 -0.2700   3
      HB1     HGA3  0.0900   3
      HB2     HGA3  0.0900   3
      HB3     HGA3  0.0900   3
       C1   CG2R53  0.2330   3
       N2   NG2R50 -0.6790   3
       N3   NG2R51 -0.0800   3
       C2   CG2R53  0.4070   3
       O2    OG2D1 -0.4890   3
      CA2   CG251O  0.4660   3
      CB2   CG2DC3 -0.5930   3
     HB21     HGA5  0.2300   3
     HB22     HGA5  0.2300   3
      CA3    CG331 -0.1950   3
     HA31     HGA3  0.0900   3
     HA32     HGA3  0.0900   3
     HA33     HGA3  0.0900   3
  [ bonds ]
       CL   HL1
       CL   HL2
       CL   HL3
       CL   CLP
      CLP    OL
      CLP     N
        N     H
        N    CA
       CA    HA
       CA    CB
       CA    C1
       CB   HB1
       CB   HB2
       CB   HB3
       C1    N2
       C1    N3
       N2   CA2
       N3    C2
       N3   CA3
       C2    O2
       C2   CA2
      CA2   CB2
      CB2  HB21
      CB2  HB22
      CA3  HA31
      CA3  HA32
      CA3  HA33
  [ impropers ]
      CLP    CL     N    OL
       C2   CA2    N3    O2

[ SM120 ]
; N-methyl-2-(2-methyl-4-methylidene-5-oxo-4,5-dihydro-1H-imidazol-1-yl)acetamide, ac_aa
  [ atoms ]
      HA1     HGA3  0.0900   1
      HA2     HGA3  0.0900   1
       CA    CG331 -0.0700   1
       HA     HGA3  0.0900   1
       C1   CG2R53  0.2330   1
       N2   NG2R50 -0.6790   1
       N3   NG2R51 -0.0310   1
       C2   CG2R53  0.4070   1
       O2    OG2D1 -0.4890   1
      CA2   CG251O  0.4660   1
      CB2   CG2DC3 -0.5930   1
     HB21     HGA5  0.2300   1
     HB22     HGA5  0.2300   1
      CA3    CG321 -0.1540   1
     HA31     HGA2  0.0900   1
     HA32     HGA2  0.0900   1
        C    CG2O1  0.5100   2
        O    OG2D1 -0.5100   2
       NR      NH1 -0.4700   3
       HR        H  0.3100   3
       CR      CT3 -0.1100   3
      HR1      HA3  0.0900   3
      HR2      HA3  0.0900   3
      HR3      HA3  0.0900   3
  [ bonds ]
      HA1    CA
      HA2    CA
       CA    HA
       CA    C1
       C1    N2
       C1    N3
       N2   CA2
       N3    C2
       N3   CA3
       C2    O2
       C2   CA2
      CA2   CB2
      CB2  HB21
      CB2  HB22
      CA3  HA31
      CA3  HA32
      CA3     C
        C     O
        C    NR
       NR    HR
       NR    CR
       CR   HR1
       CR   HR2
       CR   HR3
  [ impropers ]
       C2   CA2    N3    O2
        C   CA3    NR     O

[ SM136 ]
; (2S)-N,1-dimethylpyrrolidine-2-carboxamide, ac_aa
  [ atoms ]
     HAB3     HGA3  0.0900   1
      CAB    CG331 -0.1350   1
     HAB1     HGA3  0.0900   1
     HAB2     HGA3  0.0900   1
        N   NG3C51 -0.4580   1
       CA   CG3C51  0.0220   1
       HA     HGA1  0.0900   1
       CB   CG3C52 -0.2890   1
      HB1     HGA2  0.0900   1
      HB2     HGA2  0.0900   1
       CG   CG3C52 -0.1170   1
      HG1     HGA2  0.0900   1
      HG2     HGA2  0.0900   1
       CD   CG3C52  0.0770   1
      HD1     HGA2  0.0900   1
      HD2     HGA2  0.0900   1
        C    CG2O1  0.5100   2
        O    OG2D1 -0.5100   2
       NR      NH1 -0.4700   3
       HR        H  0.3100   3
       CR      CT3 -0.1100   3
      HR1      HA3  0.0900   3
      HR2      HA3  0.0900   3
      HR3      HA3  0.0900   3
  [ bonds ]
     HAB3   CAB
      CAB  HAB1
      CAB  HAB2
      CAB     N
        N    CA
        N    CD
       CA    HA
       CA    CB
       CA     C
       CB   HB1
       CB   HB2
       CB    CG
       CG   HG1
       CG   HG2
       CG    CD
       CD   HD1
       CD   HD2
        C     O
        C    NR
       NR    HR
       NR    CR
       CR   HR1
       CR   HR2
       CR   HR3
  [ impropers ]
        C    CA    NR     O

[ SM138 ]
; (4R)-3-acetyl-N-methyl-1,3-thiazolidine-4-carboxamide, ac_aa
  [ atoms ]
       CL      CT3 -0.2700   1
      HL1      HA3  0.0900   1
      HL2      HA3  0.0900   1
      HL3      HA3  0.0900   1
      CLP        C  0.5100   2
       OL        O -0.5100   2
        N    NG2S0 -0.1500   3
       CA   CG3C51 -0.0360   3
       HA     HGA1  0.0900   3
       CB   CG3C52 -0.1590   3
      HB1     HGA2  0.0900   3
      HB2     HGA2  0.0900   3
       SG    SG311 -0.1280   3
       CD   CG3C52  0.0230   3
      HD1     HGA2  0.0900   3
      HD2     HGA2  0.0900   3
        C    CG2O1  0.5100   4
        O    OG2D1 -0.5100   4
       NR      NH1 -0.4700   5
       HR        H  0.3100   5
       CR      CT3 -0.1100   5
      HR1      HA3  0.0900   5
      HR2      HA3  0.0900   5
      HR3      HA3  0.0900   5
  [ bonds ]
       CL   HL1
       CL   HL2
       CL   HL3
       CL   CLP
      CLP    OL
      CLP     N
        N    CA
        N    CD
       CA    HA
       CA    CB
       CA     C
       CB   HB1
       CB   HB2
       CB    SG
       SG    CD
       CD   HD1
       CD   HD2
        C     O
        C    NR
       NR    HR
       NR    CR
       CR   HR1
       CR   HR2
       CR   HR3
  [ impropers ]
      CLP    CL     N    OL
        C    CA    NR     O

[ SM140 ]
; (2R)-1-acetyl-2-hydroxy-N-methylpyrrolidine-2-carboxamide, ac_aa
  [ atoms ]
       CL      CT3 -0.2700   1
      HL1      HA3  0.0900   1
      HL2      HA3  0.0900   1
      HL3      HA3  0.0900   1
      CLP        C  0.5100   2
       OL        O -0.5100   2
        N    NG2S0 -0.1930   3
       CA   CG3C50  0.3580   3
       OA    OG311 -0.6170   3
       HO     HGP1  0.3790   3
       CB   CG3C52 -0.1660   3
      HB1     HGA2  0.0900   3
      HB2     HGA2  0.0900   3
       CG   CG3C52 -0.1690   3
      HG1     HGA2  0.0900   3
      HG2     HGA2  0.0900   3
       CD   CG3C52 -0.0360   3
      HD1     HGA2  0.0900   3
      HD2     HGA2  0.0900   3
        C    CG2O1  0.3700   4
        O    OG2D1 -0.4660   4
       NR      NH1 -0.4700   5
       HR        H  0.3100   5
       CR      CT3 -0.1100   5
      HR1      HA3  0.0900   5
      HR2      HA3  0.0900   5
      HR3      HA3  0.0900   5
  [ bonds ]
       CL   HL1
       CL   HL2
       CL   HL3
       CL   CLP
      CLP    OL
      CLP     N
        N    CA
        N    CD
       CA    OA
       CA    CB
       CA     C
       OA    HO
       CB   HB1
       CB   HB2
       CB    CG
       CG   HG1
       CG   HG2
       CG    CD
       CD   HD1
       CD   HD2
        C     O
        C    NR
       NR    HR
       NR    CR
       CR   HR1
       CR   HR2
       CR   HR3
  [ impropers ]
      CLP    CL     N    OL
        C    CA    NR     O

[ SM154 ]
; 2-[(3S)-3-acetamido-2,5-dioxopyrrolidin-1-yl]-N-methylacetamide, ac_aa
  [ atoms ]
       CL      CT3 -0.2700   1
      HL1      HA3  0.0900   1
      HL2      HA3  0.0900   1
      HL3      HA3  0.0900   1
      CLP        C  0.5100   2
       OL        O -0.5100   2
        N    NG2S1 -0.2840   3
        H     HGP1  0.2290   3
      C1A   CG3C51  0.0530   3
       HA     HGA1  0.0900   3
       CB   CG3C52 -0.1130   3
      HB1     HGA2  0.0900   3
      HB2     HGA2  0.0900   3
       CG   CG2R53  0.2470   3
       OD    OG2D1 -0.4110   3
       C1   CG2R53  0.3460   3
       O1    OG2D1 -0.4390   3
       N2   NG2R53 -0.0440   3
      C2A    CG321 -0.0340   3
      HA1     HGA2  0.0900   3
      HA2     HGA2  0.0900   3
        C    CG2O1  0.5100   4
        O    OG2D1 -0.5100   4
       NR      NH1 -0.4700   5
       HR        H  0.3100   5
       CR      CT3 -0.1100   5
      HR1      HA3  0.0900   5
      HR2      HA3  0.0900   5
      HR3      HA3  0.0900   5
  [ bonds ]
       CL   HL1
       CL   HL2
       CL   HL3
       CL   CLP
      CLP    OL
      CLP     N
        N     H
        N   C1A
      C1A    HA
      C1A    CB
      C1A    C1
       CB   HB1
       CB   HB2
       CB    CG
       CG    OD
       CG    N2
       C1    O1
       C1    N2
       N2   C2A
      C2A   HA1
      C2A   HA2
      C2A     C
        C     O
        C    NR
       NR    HR
       NR    CR
       CR   HR1
       CR   HR2
       CR   HR3
  [ impropers ]
      CLP    CL     N    OL
       CG    CB    N2    OD
       C1   C1A    N2    O1
        C   C2A    NR     O

[ SM155 ]
; N-[(3S)-1-methyl-2,5-dioxopyrrolidin-3-yl]acetamide, ac_aa
  [ atoms ]
       CL      CT3 -0.2700   1
      HL1      HA3  0.0900   1
      HL2      HA3  0.0900   1
      HL3      HA3  0.0900   1
      CLP        C  0.5100   2
       OL        O -0.5100   2
        N    NG2S1 -0.2840   3
        H     HGP1  0.2290   3
      C1A   CG3C51  0.0530   3
       HA     HGA1  0.0900   3
       CB   CG3C52 -0.1130   3
      HB1     HGA2  0.0900   3
      HB2     HGA2  0.0900   3
       CG   CG2R53  0.2470   3
       OD    OG2D1 -0.4110   3
       C1   CG2R53  0.3460   3
       O1    OG2D1 -0.4390   3
       N2   NG2R53 -0.0440   3
      C2A    CG331 -0.1240   3
      HA1     HGA3  0.0900   3
      HA2     HGA3  0.0900   3
      HA3     HGA3  0.0900   3
  [ bonds ]
       CL   HL1
       CL   HL2
       CL   HL3
       CL   CLP
      CLP    OL
      CLP     N
        N     H
        N   C1A
      C1A    HA
      C1A    CB
      C1A    C1
       CB   HB1
       CB   HB2
       CB    CG
       CG    OD
       CG    N2
       C1    O1
       C1    N2
       N2   C2A
      C2A   HA1
      C2A   HA2
      C2A   HA3
  [ impropers ]
      CLP    CL     N    OL
       CG    CB    N2    OD
       C1   C1A    N2    O1

[ SM190 ]
; (2S)-2-acetamido-N-methylbut-3-enamide, ac_aa
  [ atoms ]
        N      NH1 -0.4700   1
       HN        H  0.3100   1
       CA      CT1  0.0700   1
       HA      HB1  0.0900   1
       CB    CG2D1 -0.1500   2
       HB     HGA4  0.1500   2
       CG    CG2D2 -0.4200   3
      HG1     HGA5  0.2100   3
      HG2     HGA5  0.2100   3
        C        C  0.5100   4
        O        O -0.5100   4
       NT      NH1 -0.4700   5
      HNT        H  0.3100   5
      CAT      CT3 -0.1100   5
      HT1      HA3  0.0900   5
      HT2      HA3  0.0900   5
      HT3      HA3  0.0900   5
      CAY      CT3 -0.2700   6
      HY1      HA3  0.0900   6
      HY2      HA3  0.0900   6
      HY3      HA3  0.0900   6
       CY        C  0.5100   6
       OY        O -0.5100   6
  [ bonds ]
        N    HN
        N    CA
        N    CY
       CA    HA
       CA    CB
       CA     C
       CB    HB
       CB    CG
       CG   HG1
       CG   HG2
        C     O
        C    NT
       NT   HNT
       NT   CAT
      CAT   HT1
      CAT   HT2
      CAT   HT3
      CAY   HY1
      CAY   HY2
      CAY   HY3
      CAY    CY
       CY    OY
  [ impropers ]
        C    CA    NT     O
       CY   CAY     N    OY

[ SM191 ]
; 2-hydroxy-3-[2-(methylcarbamoyl)pyrrolidin-1-yl]propanoic acid, ac_aa
  [ atoms ]
      OAE    OG2D2 -0.9600   1
      OAF    OG2D2 -0.9600   1
      CAD    CG2O3  1.0770   1
      CAC    CG311  0.1510   1
      HAC     HGA1  0.0900   1
      OAG    OG311 -0.8780   1
     HOAG     HGP1  0.4800   1
      CAB    CG321 -0.0450   1
     HAB1     HGA2  0.0900   1
     HAB2     HGA2  0.0900   1
        N   NG3C51 -0.4580   1
       CA   CG3C51  0.0220   1
       HA     HGA1  0.0900   1
       CB   CG3C52 -0.2890   1
      HB1     HGA2  0.0900   1
      HB2     HGA2  0.0900   1
       CG   CG3C52 -0.1170   1
      HG1     HGA2  0.0900   1
      HG2     HGA2  0.0900   1
       CD   CG3C52  0.0770   1
      HD1     HGA2  0.0900   1
      HD2     HGA2  0.0900   1
        C    CG2O1  0.5100   2
        O    OG2D1 -0.5100   2
       NR      NH1 -0.4700   3
       HR        H  0.3100   3
       CR      CT3 -0.1100   3
      HR1      HA3  0.0900   3
      HR2      HA3  0.0900   3
      HR3      HA3  0.0900   3
  [ bonds ]
      OAE   CAD
      OAF   CAD
      CAD   CAC
      CAC   HAC
      CAC   OAG
      CAC   CAB
      OAG  HOAG
      CAB  HAB1
      CAB  HAB2
      CAB     N
        N    CA
        N    CD
       CA    HA
       CA    CB
       CA     C
       CB   HB1
       CB   HB2
       CB    CG
       CG   HG1
       CG   HG2
       CG    CD
       CD   HD1
       CD   HD2
        C     O
        C    NR
       NR    HR
       NR    CR
       CR   HR1
       CR   HR2
       CR   HR3
  [ impropers ]
      CAD   OAE   OAF   CAC
        C    CA    NR     O

[ SM192 ]
; (2S)-2-acetamido-N-methyl-2-phenylacetamide, ac_aa
  [ atoms ]
        N      NH1 -0.4700   1
       HN        H  0.3100   1
       CA      CT1  0.0700   1
       HA      HB1  0.0900   1
       CB   CG2R61  0.0000   2
      CG1   CG2R61 -0.1150   3
      HG1    HGR61  0.1150   3
      CG2   CG2R61 -0.1150   3
      HG2    HGR61  0.1150   3
      CD1   CG2R61 -0.1150   3
      HD1    HGR61  0.1150   3
      CD2   CG2R61 -0.1150   3
      HD2    HGR61  0.1150   3
       CE   CG2R61 -0.1150   3
       HE    HGR61  0.1150   3
        C        C  0.5100   4
        O        O -0.5100   4
       NT      NH1 -0.4700   5
      HNT        H  0.3100   5
      CAT      CT3 -0.1100   5
      HT1      HA3  0.0900   5
      HT2      HA3  0.0900   5
      HT3      HA3  0.0900   5
      CAY      CT3 -0.2700   6
      HY1      HA3  0.0900   6
      HY2      HA3  0.0900   6
      HY3      HA3  0.0900   6
       CY        C  0.5100   6
       OY        O -0.5100   6
  [ bonds ]
        N    HN
        N    CA
        N    CY
       CA    HA
       CA    CB
       CA     C
       CB   CG1
       CB   CG2
      CG1   HG1
      CG1   CD1
      CG2   HG2
      CG2   CD2
      CD1   HD1
      CD1    CE
      CD2   HD2
      CD2    CE
       CE    HE
        C     O
        C    NT
       NT   HNT
       NT   CAT
      CAT   HT1
      CAT   HT2
      CAT   HT3
      CAY   HY1
      CAY   HY2
      CAY   HY3
      CAY    CY
       CY    OY
  [ impropers ]
        C    CA    NT     O
       CY   CAY     N    OY

[ SM195 ]
; (2S)-2-acetamido-N-methylpent-4-enamide, ac_aa
  [ atoms ]
        N      NH1 -0.4700   1
       HN        H  0.3100   1
       CA      CT1  0.0700   1
       HA      HB1  0.0900   1
       CB    CG321 -0.1800   2
      HB1     HGA2  0.0900   2
      HB2     HGA2  0.0900   2
       CG    CG2D1 -0.1500   3
       HG     HGA4  0.1500   3
       CD    CG2D2 -0.4200   3
      HD1     HGA5  0.2100   3
      HD2     HGA5  0.2100   3
        C        C  0.5100   4
        O        O -0.5100   4
       NT      NH1 -0.4700   5
      HNT        H  0.3100   5
      CAT      CT3 -0.1100   5
      HT1      HA3  0.0900   5
      HT2      HA3  0.0900   5
      HT3      HA3  0.0900   5
      CAY      CT3 -0.2700   6
      HY1      HA3  0.0900   6
      HY2      HA3  0.0900   6
      HY3      HA3  0.0900   6
       CY        C  0.5100   6
       OY        O -0.5100   6
  [ bonds ]
        N    HN
        N    CA
        N    CY
       CA    HA
       CA    CB
       CA     C
       CB   HB1
       CB   HB2
       CB    CG
       CG    HG
       CG    CD
       CD   HD1
       CD   HD2
        C     O
        C    NT
       NT   HNT
       NT   CAT
      CAT   HT1
      CAT   HT2
      CAT   HT3
      CAY   HY1
      CAY   HY2
      CAY   HY3
      CAY    CY
       CY    OY
  [ impropers ]
        C    CA    NT     O
       CY   CAY     N    OY

[ SM206 ]
; (2R)-3-carbamimidamido-2-acetamido-N-methylpropanamide, ac_aa
  [ atoms ]
        N      NH1 -0.4700   1
       HN        H  0.3100   1
       CA      CT1  0.0700   1
       HA      HB1  0.0900   1
       CB    CG324  0.2000   2
      HB1     HGA2  0.0900   2
      HB2     HGA2  0.0900   2
       NG    NG2P1 -0.7000   2
       HG     HGP2  0.4400   2
       CD    CG2N1  0.6400   2
      NE1    NG2P1 -0.8000   2
     HE11     HGP2  0.4600   2
     HE12     HGP2  0.4600   2
      NE2    NG2P1 -0.8000   2
     HE22     HGP2  0.4600   2
     HE21     HGP2  0.4600   2
        C        C  0.5100   3
        O        O -0.5100   3
       NT      NH1 -0.4700   4
      HNT        H  0.3100   4
      CAT      CT3 -0.1100   4
      HT1      HA3  0.0900   4
      HT2      HA3  0.0900   4
      HT3      HA3  0.0900   4
      CAY      CT3 -0.2700   5
      HY1      HA3  0.0900   5
      HY2      HA3  0.0900   5
      HY3      HA3  0.0900   5
       CY        C  0.5100   5
       OY        O -0.5100   5
  [ bonds ]
        N    HN
        N    CA
        N    CY
       CA    HA
       CA    CB
       CA     C
       CB   HB1
       CB   HB2
       CB    NG
       NG    HG
       NG    CD
       CD   NE1
       CD   NE2
      NE1  HE11
      NE1  HE12
      NE2  HE22
      NE2  HE21
        C     O
        C    NT
       NT   HNT
       NT   CAT
      CAT   HT1
      CAT   HT2
      CAT   HT3
      CAY   HY1
      CAY   HY2
      CAY   HY3
      CAY    CY
       CY    OY
  [ impropers ]
       CD   NE2    NG   NE1
        C    CA    NT     O
       CY   CAY     N    OY

[ SM209 ]
; (2S)-2-acetamido-2-(methylcarbamoyl)ethyl acetate, ac_aa
  [ atoms ]
        N      NH1 -0.4700   1
       HN        H  0.3100   1
       CA      CT1  0.0700   1
       HA      HB1  0.0900   1
       CB    CG321  0.0800   2
      HB1     HGA2  0.0900   2
      HB2     HGA2  0.0900   2
       OG    OG302 -0.4900   2
       CD    CG2O2  0.9000   2
       OD    OG2D1 -0.6300   2
       CE    CG331 -0.3100   2
      HE3     HGA3  0.0900   2
      HE1     HGA3  0.0900   2
      HE2     HGA3  0.0900   2
        C        C  0.5100   3
        O        O -0.5100   3
       NT      NH1 -0.4700   4
      HNT        H  0.3100   4
      CAT      CT3 -0.1100   4
      HT1      HA3  0.0900   4
      HT2      HA3  0.0900   4
      HT3      HA3  0.0900   4
      CAY      CT3 -0.2700   5
      HY1      HA3  0.0900   5
      HY2      HA3  0.0900   5
      HY3      HA3  0.0900   5
       CY        C  0.5100   5
       OY        O -0.5100   5
  [ bonds ]
        N    HN
        N    CA
        N    CY
       CA    HA
       CA    CB
       CA     C
       CB   HB1
       CB   HB2
       CB    OG
       OG    CD
       CD    OD
       CD    CE
       CE   HE3
       CE   HE1
       CE   HE2
        C     O
        C    NT
       NT   HNT
       NT   CAT
      CAT   HT1
      CAT   HT2
      CAT   HT3
      CAY   HY1
      CAY   HY2
      CAY   HY3
      CAY    CY
       CY    OY
  [ impropers ]
       CD    CE    OD    OG
        C    CA    NT     O
       CY   CAY     N    OY

[ SM210 ]
; (2R)-2-acetamido-2-(methylcarbamoyl)ethane-1-sulfonic acid, ac_aa
  [ atoms ]
        N      NH1 -0.4700   1
       HN        H  0.3100   1
       CA      CT1  0.0700   1
       HA      HB1  0.0900   1
       CB    CG321 -0.2580   2
      HB1     HGA2  0.0900   2
      HB2     HGA2  0.0900   2
       SG    SG3O1  0.7280   2
      OD1    OG2P1 -0.5500   2
      OD2    OG2P1 -0.5500   2
      OD3    OG2P1 -0.5500   2
        C        C  0.5100   3
        O        O -0.5100   3
       NT      NH1 -0.4700   4
      HNT        H  0.3100   4
      CAT      CT3 -0.1100   4
      HT1      HA3  0.0900   4
      HT2      HA3  0.0900   4
      HT3      HA3  0.0900   4
      CAY      CT3 -0.2700   5
      HY1      HA3  0.0900   5
      HY2      HA3  0.0900   5
      HY3      HA3  0.0900   5
       CY        C  0.5100   5
       OY        O -0.5100   5
  [ bonds ]
        N    HN
        N    CA
        N    CY
       CA    HA
       CA    CB
       CA     C
       CB   HB1
       CB   HB2
       CB    SG
       SG   OD1
       SG   OD2
       SG   OD3
        C     O
        C    NT
       NT   HNT
       NT   CAT
      CAT   HT1
      CAT   HT2
      CAT   HT3
      CAY   HY1
      CAY   HY2
      CAY   HY3
      CAY    CY
       CY    OY
  [ impropers ]
        C    CA    NT     O
       CY   CAY     N    OY

[ SM222 ]
; (2R)-2-acetamido-N-methyl-3-(2H-1,2,3,4-tetrazol-2-yl)propanamide, ac_aa
  [ atoms ]
        N      NH1 -0.4700   1
       HN        H  0.3100   1
       CA      CT1  0.0700   1
       HA      HB1  0.0900   1
       CB    CG321 -0.0900   2
      HB1     HGA2  0.0900   2
      HB2     HGA2  0.0900   2
       NG   NG2R51  0.7210   2
      ND1   NG2R50 -0.2750   2
      ND2   NG2R50 -0.6190   2
      NE1   NG2R50 -0.4750   2
      CE2   CG2R53  0.4620   2
      HE2    HGR52  0.0960   2
        C        C  0.5100   3
        O        O -0.5100   3
       NT      NH1 -0.4700   4
      HNT        H  0.3100   4
      CAT      CT3 -0.1100   4
      HT1      HA3  0.0900   4
      HT2      HA3  0.0900   4
      HT3      HA3  0.0900   4
      CAY      CT3 -0.2700   5
      HY1      HA3  0.0900   5
      HY2      HA3  0.0900   5
      HY3      HA3  0.0900   5
       CY        C  0.5100   5
       OY        O -0.5100   5
  [ bonds ]
        N    HN
        N    CA
        N    CY
       CA    HA
       CA    CB
       CA     C
       CB   HB1
       CB   HB2
       CB    NG
       NG   ND1
       NG   ND2
      ND1   NE1
      ND2   CE2
      NE1   CE2
      CE2   HE2
        C     O
        C    NT
       NT   HNT
       NT   CAT
      CAT   HT1
      CAT   HT2
      CAT   HT3
      CAY   HY1
      CAY   HY2
      CAY   HY3
      CAY    CY
       CY    OY
  [ impropers ]
        C    CA    NT     O
       CY   CAY     N    OY

[ SM223 ]
; 2-acetamido-N,3-dimethyl-3-sulfanylbutanamide, ac_aa
  [ atoms ]
        N      NH1 -0.4700   1
       HN        H  0.3100   1
       CA      CT1  0.0700   1
       HA      HB1  0.0900   1
       CB    CG301  0.1070   2
      SG3    SG311 -0.2790   2
      HG3     HGP3  0.1140   2
      CG2    CG331 -0.2410   2
     HG23     HGA3  0.0900   2
     HG21     HGA3  0.0900   2
     HG22     HGA3  0.0900   2
      CG1    CG331 -0.2410   2
     HG11     HGA3  0.0900   2
     HG12     HGA3  0.0900   2
     HG13     HGA3  0.0900   2
        C        C  0.5100   3
        O        O -0.5100   3
       NT      NH1 -0.4700   4
      HNT        H  0.3100   4
      CAT      CT3 -0.1100   4
      HT1      HA3  0.0900   4
      HT2      HA3  0.0900   4
      HT3      HA3  0.0900   4
      CAY      CT3 -0.2700   5
      HY1      HA3  0.0900   5
      HY2      HA3  0.0900   5
      HY3      HA3  0.0900   5
       CY        C  0.5100   5
       OY        O -0.5100   5
  [ bonds ]
        N    HN
        N    CA
        N    CY
       CA    HA
       CA    CB
       CA     C
       CB   SG3
       CB   CG2
       CB   CG1
      SG3   HG3
      CG2  HG23
      CG2  HG21
      CG2  HG22
      CG1  HG11
      CG1  HG12
      CG1  HG13
        C     O
        C    NT
       NT   HNT
       NT   CAT
      CAT   HT1
      CAT   HT2
      CAT   HT3
      CAY   HY1
      CAY   HY2
      CAY   HY3
      CAY    CY
       CY    OY
  [ impropers ]
        C    CA    NT     O
       CY   CAY     N    OY

[ SM226 ]
; (2S)-2,3-diacetamido-N-methylpropanamide, ac_aa
  [ atoms ]
        N      NH1 -0.4700   1
       HN        H  0.3100   1
       CA      CT1  0.0700   1
       HA      HB1  0.0900   1
       CB    CG321 -0.0200   1
      HB1     HGA2  0.0900   1
      HB2     HGA2  0.0900   1
       NG    NG2S1 -0.4700   1
       HG     HGP1  0.3100   1
      CD2    CG2O1  0.5100   1
      OD2    OG2D1 -0.5100   1
       C1    CG331 -0.2700   1
      H11     HGA3  0.0900   1
      H12     HGA3  0.0900   1
      H13     HGA3  0.0900   1
        C        C  0.5100   2
        O        O -0.5100   2
       NT      NH1 -0.4700   3
      HNT        H  0.3100   3
      CAT      CT3 -0.1100   3
      HT1      HA3  0.0900   3
      HT2      HA3  0.0900   3
      HT3      HA3  0.0900   3
      CAY      CT3 -0.2700   4
      HY1      HA3  0.0900   4
      HY2      HA3  0.0900   4
      HY3      HA3  0.0900   4
       CY        C  0.5100   4
       OY        O -0.5100   4
  [ bonds ]
        N    HN
        N    CA
        N    CY
       CA    HA
       CA    CB
       CA     C
       CB   HB1
       CB   HB2
       CB    NG
       NG    HG
       NG   CD2
      CD2   OD2
      CD2    C1
       C1   H11
       C1   H12
       C1   H13
        C     O
        C    NT
       NT   HNT
       NT   CAT
      CAT   HT1
      CAT   HT2
      CAT   HT3
      CAY   HY1
      CAY   HY2
      CAY   HY3
      CAY    CY
       CY    OY
  [ impropers ]
      CD2    C1    NG   OD2
        C    CA    NT     O
       CY   CAY     N    OY

[ SM228 ]
; [(2R)-2-acetamido-2-(methylcarbamoyl)ethyl]sulfanylphosphonic acid, ac_aa
  [ atoms ]
        N      NH1 -0.4700   1
       HN        H  0.3100   1
       CA      CT1  0.0700   1
       HA      HB1  0.0900   1
       CB    CG321 -0.2000   2
      HB1     HGA2  0.0900   2
      HB2     HGA2  0.0900   2
       SG    SG2P1 -0.6550   2
        P      PG2  1.6330   2
      O1P    OG2S1 -0.9860   2
      O2P    OG2S1 -0.9860   2
      O3P    OG2S1 -0.9860   2
        C        C  0.5100   3
        O        O -0.5100   3
       NT      NH1 -0.4700   4
      HNT        H  0.3100   4
      CAT      CT3 -0.1100   4
      HT1      HA3  0.0900   4
      HT2      HA3  0.0900   4
      HT3      HA3  0.0900   4
      CAY      CT3 -0.2700   5
      HY1      HA3  0.0900   5
      HY2      HA3  0.0900   5
      HY3      HA3  0.0900   5
       CY        C  0.5100   5
       OY        O -0.5100   5
  [ bonds ]
        N    HN
        N    CA
        N    CY
       CA    HA
       CA    CB
       CA     C
       CB   HB1
       CB   HB2
       CB    SG
       SG     P
        P   O1P
        P   O2P
        P   O3P
        C     O
        C    NT
       NT   HNT
       NT   CAT
      CAT   HT1
      CAT   HT2
      CAT   HT3
      CAY   HY1
      CAY   HY2
      CAY   HY3
      CAY    CY
       CY    OY
  [ impropers ]
        C    CA    NT     O
       CY   CAY     N    OY

[ SM229 ]
; (2R)-2-(2,3-dihydro-1H-inden-2-yl)-2-acetamido-N-methylacetamide, ac_aa
  [ atoms ]
        N      NH1 -0.4700   1
       HN        H  0.3100   1
       CA      CT1  0.0700   1
       HA      HB1  0.0900   1
       CB   CG3C51 -0.0900   2
       HB     HGA1  0.0900   2
      CG1   CG3C52 -0.1800   3
     HG11     HGA2  0.0900   3
     HG12     HGA2  0.0900   3
      CG2   CG3C52 -0.1800   4
     HG21     HGA2  0.0900   4
     HG22     HGA2  0.0900   4
      CD1   CG2RC0  0.1230   4
      CD2   CG2RC0  0.1250   4
      CE1   CG2R61 -0.3280   4
      HE1    HGR61  0.1860   4
      CE2   CG2R61 -0.3280   4
      HE2    HGR61  0.1860   4
      CH1   CG2R61 -0.1410   4
      HH1    HGR61  0.1590   4
      CH2   CG2R61 -0.1410   4
      HH2    HGR61  0.1590   4
        C        C  0.5100   5
        O        O -0.5100   5
       NT      NH1 -0.4700   6
      HNT        H  0.3100   6
      CAT      CT3 -0.1100   6
      HT1      HA3  0.0900   6
      HT2      HA3  0.0900   6
      HT3      HA3  0.0900   6
      CAY      CT3 -0.2700   7
      HY1      HA3  0.0900   7
      HY2      HA3  0.0900   7
      HY3      HA3  0.0900   7
       CY        C  0.5100   7
       OY        O -0.5100   7
  [ bonds ]
        N    HN
        N    CA
        N    CY
       CA    HA
       CA    CB
       CA     C
       CB    HB
       CB   CG1
       CB   CG2
      CG1  HG11
      CG1  HG12
      CG1   CD1
      CG2  HG21
      CG2  HG22
      CG2   CD2
      CD1   CD2
      CD1   CE1
      CD2   CE2
      CE1   HE1
      CE1   CH1
      CE2   HE2
      CE2   CH2
      CH1   HH1
      CH1   CH2
      CH2   HH2
        C     O
        C    NT
       NT   HNT
       NT   CAT
      CAT   HT1
      CAT   HT2
      CAT   HT3
      CAY   HY1
      CAY   HY2
      CAY   HY3
      CAY    CY
       CY    OY
  [ impropers ]
        C    CA    NT     O
       CY   CAY     N    OY

[ SM230 ]
; (2S,4S)-2-acetamido-5-fluoro-N,4-dimethylpentanamide, ac_aa
  [ atoms ]
        N      NH1 -0.4700   1
       HN        H  0.3100   1
       CA      CT1  0.0700   1
       HA      HB1  0.0900   1
       CB    CG321 -0.1800   2
      HB1     HGA2  0.0900   2
      HB2     HGA2  0.0900   2
       CG    CG311  0.0080   3
       HG     HGA1  0.0900   3
      CD1    CG322 -0.1710   3
     HD11     HGA6  0.1410   3
     HD12     HGA6  0.1410   3
       F1     FGA1 -0.2090   3
      CD2    CG331 -0.2700   3
     HD21     HGA3  0.0900   3
     HD22     HGA3  0.0900   3
     HD23     HGA3  0.0900   3
        C        C  0.5100   4
        O        O -0.5100   4
       NT      NH1 -0.4700   5
      HNT        H  0.3100   5
      CAT      CT3 -0.1100   5
      HT1      HA3  0.0900   5
      HT2      HA3  0.0900   5
      HT3      HA3  0.0900   5
      CAY      CT3 -0.2700   6
      HY1      HA3  0.0900   6
      HY2      HA3  0.0900   6
      HY3      HA3  0.0900   6
       CY        C  0.5100   6
       OY        O -0.5100   6
  [ bonds ]
        N    HN
        N    CA
        N    CY
       CA    HA
       CA    CB
       CA     C
       CB   HB1
       CB   HB2
       CB    CG
       CG    HG
       CG   CD1
       CG   CD2
      CD1  HD11
      CD1  HD12
      CD1    F1
      CD2  HD21
      CD2  HD22
      CD2  HD23
        C     O
        C    NT
       NT   HNT
       NT   CAT
      CAT   HT1
      CAT   HT2
      CAT   HT3
      CAY   HY1
      CAY   HY2
      CAY   HY3
      CAY    CY
       CY    OY
  [ impropers ]
        C    CA    NT     O
       CY   CAY     N    OY

[ SM231 ]
; (2S)-2-acetamido-N-methyl-2-(thiophen-2-yl)acetamide, ac_aa
  [ atoms ]
        N      NH1 -0.4700   1
       HN        H  0.3100   1
       CA      CT1  0.0700   1
       HA      HB1  0.0900   1
       CB   CG2R51  0.1250   2
      SG1   SG2R50 -0.0030   2
      CG2   CG2R51 -0.1740   2
      HG2    HGR51  0.1600   2
      CD1   CG2R51 -0.2590   2
      HD1    HGR52  0.1960   2
      CD2   CG2R51 -0.2540   2
      HD2    HGR51  0.2090   2
        C        C  0.5100   3
        O        O -0.5100   3
       NT      NH1 -0.4700   4
      HNT        H  0.3100   4
      CAT      CT3 -0.1100   4
      HT1      HA3  0.0900   4
      HT2      HA3  0.0900   4
      HT3      HA3  0.0900   4
      CAY      CT3 -0.2700   5
      HY1      HA3  0.0900   5
      HY2      HA3  0.0900   5
      HY3      HA3  0.0900   5
       CY        C  0.5100   5
       OY        O -0.5100   5
  [ bonds ]
        N    HN
        N    CA
        N    CY
       CA    HA
       CA    CB
       CA     C
       CB   SG1
       CB   CG2
      SG1   CD1
      CG2   HG2
      CG2   CD2
      CD1   HD1
      CD1   CD2
      CD2   HD2
        C     O
        C    NT
       NT   HNT
       NT   CAT
      CAT   HT1
      CAT   HT2
      CAT   HT3
      CAY   HY1
      CAY   HY2
      CAY   HY3
      CAY    CY
       CY    OY
  [ impropers ]
        C    CA    NT     O
       CY   CAY     N    OY

[ SM232 ]
; (2S)-2-acetamido-3-fluoro-N,3-dimethylbutanamide, ac_aa
  [ atoms ]
        N      NH1 -0.4700   1
       HN        H  0.3100   1
       CA      CT1  0.0700   1
       HA      HB1  0.0900   1
       CB    CG322  0.2650   2
      FG3     FGA1 -0.2650   2
      CG1    CG331 -0.2700   2
     HG11     HGA3  0.0900   2
     HG12     HGA3  0.0900   2
     HG13     HGA3  0.0900   2
      CG2    CG331 -0.2700   2
     HG21     HGA3  0.0900   2
     HG22     HGA3  0.0900   2
     HG23     HGA3  0.0900   2
        C        C  0.5100   3
        O        O -0.5100   3
       NT      NH1 -0.4700   4
      HNT        H  0.3100   4
      CAT      CT3 -0.1100   4
      HT1      HA3  0.0900   4
      HT2      HA3  0.0900   4
      HT3      HA3  0.0900   4
      CAY      CT3 -0.2700   5
      HY1      HA3  0.0900   5
      HY2      HA3  0.0900   5
      HY3      HA3  0.0900   5
       CY        C  0.5100   5
       OY        O -0.5100   5
  [ bonds ]
        N    HN
        N    CA
        N    CY
       CA    HA
       CA    CB
       CA     C
       CB   FG3
       CB   CG1
       CB   CG2
      CG1  HG11
      CG1  HG12
      CG1  HG13
      CG2  HG21
      CG2  HG22
      CG2  HG23
        C     O
        C    NT
       NT   HNT
       NT   CAT
      CAT   HT1
      CAT   HT2
      CAT   HT3
      CAY   HY1
      CAY   HY2
      CAY   HY3
      CAY    CY
       CY    OY
  [ impropers ]
        C    CA    NT     O
       CY   CAY     N    OY

[ SM235 ]
; 2-acetamido-N-methyl-3-(2lambda4-triaza-1,2-dien-1-yl)propanamide, ac_aa
  [ atoms ]
        N      NH1 -0.4700   1
       HN        H  0.3100   1
       CA      CT1  0.0700   1
       HA      HB1  0.0900   1
       CB    CG321  0.1170   2
      HB1     HGA2  0.0900   2
      HB2     HGA2  0.0900   2
       NG    NG1T1 -0.5250   2
       ND    NG1T1  0.4890   2
       NE    NG1T1 -0.2610   2
        C        C  0.5100   3
        O        O -0.5100   3
       NT      NH1 -0.4700   4
      HNT        H  0.3100   4
      CAT      CT3 -0.1100   4
      HT1      HA3  0.0900   4
      HT2      HA3  0.0900   4
      HT3      HA3  0.0900   4
      CAY      CT3 -0.2700   5
      HY1      HA3  0.0900   5
      HY2      HA3  0.0900   5
      HY3      HA3  0.0900   5
       CY        C  0.5100   5
       OY        O -0.5100   5
  [ bonds ]
        N    HN
        N    CA
        N    CY
       CA    HA
       CA    CB
       CA     C
       CB   HB1
       CB   HB2
       CB    NG
       NG    ND
       ND    NE
        C     O
        C    NT
       NT   HNT
       NT   CAT
      CAT   HT1
      CAT   HT2
      CAT   HT3
      CAY   HY1
      CAY   HY2
      CAY   HY3
      CAY    CY
       CY    OY
  [ impropers ]
        C    CA    NT     O
       CY   CAY     N    OY

[ SM236 ]
; (2S)-2-acetamido-4,4-difluoro-N-methylbutanamide, ac_aa
  [ atoms ]
        N      NH1 -0.4700   1
       HN        H  0.3100   1
       CA      CT1  0.0700   1
       HA      HB1  0.0900   1
       CB    CG321 -0.0590   2
      HB1     HGA2  0.0900   2
      HB2     HGA2  0.0900   2
       CG    CG312  0.0920   2
       HG     HGA7  0.1490   2
      FG1     FGA2 -0.1810   2
      FG2     FGA2 -0.1810   2
        C        C  0.5100   3
        O        O -0.5100   3
       NT      NH1 -0.4700   4
      HNT        H  0.3100   4
      CAT      CT3 -0.1100   4
      HT1      HA3  0.0900   4
      HT2      HA3  0.0900   4
      HT3      HA3  0.0900   4
      CAY      CT3 -0.2700   5
      HY1      HA3  0.0900   5
      HY2      HA3  0.0900   5
      HY3      HA3  0.0900   5
       CY        C  0.5100   5
       OY        O -0.5100   5
  [ bonds ]
        N    HN
        N    CA
        N    CY
       CA    HA
       CA    CB
       CA     C
       CB   HB1
       CB   HB2
       CB    CG
       CG    HG
       CG   FG1
       CG   FG2
        C     O
        C    NT
       NT   HNT
       NT   CAT
      CAT   HT1
      CAT   HT2
      CAT   HT3
      CAY   HY1
      CAY   HY2
      CAY   HY3
      CAY    CY
       CY    OY
  [ impropers ]
        C    CA    NT     O
       CY   CAY     N    OY

[ SMC ]
; S-methylcysteine
  [ atoms ]
        N      NH1 -0.4700   1
       HN        H  0.3100   1
       CA      CT1  0.0700   1
       HA      HB1  0.0900   1
       CB    CG321 -0.1300   2
      HB1     HGA2  0.0900   2
      HB2     HGA2  0.0900   2
       SG    SG311 -0.1000   2
       CS    CG331 -0.2200   2
     HCS2     HGA3  0.0900   2
     HCS3     HGA3  0.0900   2
     HCS1     HGA3  0.0900   2
        C        C  0.5100   3
        O        O -0.5100   3
  [ bonds ]
        N    CA
        C    CA
        C    +N
       CA    HA
       CA    CB
        N    HN
       CB   HB1
       CB   HB2
       CB    SG
       SG    CS
       CS  HCS2
       CS  HCS3
       CS  HCS1
        O     C
  [ impropers ]
        N    -C    CA    HN
        C    CA    +N     O
  [ cmap ]
       -C     N    CA     C    +N

[ SME ]
; methionine sulfoxide
  [ atoms ]
        N      NH1 -0.4700   1
       HN        H  0.3100   1
       CA      CT1  0.0700   1
       HA      HB1  0.0900   1
       CB    CG321 -0.1800   2
      HB1     HGA2  0.0900   2
      HB2     HGA2  0.0900   2
       CG    CG321 -0.0600   3
      HG1     HGA2  0.0900   3
      HG2     HGA2  0.0900   3
       SD    SG3O3  0.3100   3
       OE    OG2P1 -0.5500   3
       CE    CG331 -0.1500   3
      HE3     HGA3  0.0900   3
      HE2     HGA3  0.0900   3
      HE1     HGA3  0.0900   3
        C        C  0.5100   4
        O        O -0.5100   4
  [ bonds ]
        N    CA
        C    CA
        C    +N
       CA    HA
       CA    CB
        N    HN
       CB   HB2
       CB   HB1
       CB    CG
       CG   HG1
       CG   HG2
       CG    SD
       SD    CE
       CE   HE3
       CE   HE2
       CE   HE1
        O     C
       SD    OE
  [ impropers ]
        N    -C    CA    HN
        C    CA    +N     O
  [ cmap ]
       -C     N    CA     C    +N

[ SNC ]
; S-nitroso-cysteine
  [ atoms ]
        N      NH1 -0.4700   1
       HN        H  0.3100   1
       CA      CT1  0.0700   1
       HA      HB1  0.0900   1
       CB    CG321  0.0500   2
      HB1     HGA2  0.0900   2
      HB2     HGA2  0.0900   2
       SG    SG311 -0.0230   2
       ND    NG2D1 -0.1060   2
       OE    OG2D1 -0.1010   2
        C        C  0.5100   3
        O        O -0.5100   3
  [ bonds ]
        N    CA
        C    CA
        C    +N
       CA    HA
       CA    CB
        N    HN
       CB   HB1
       CB   HB2
       CB    SG
       SG    ND
        O     C
       ND    OE
  [ impropers ]
        N    -C    CA    HN
        C    CA    +N     O
  [ cmap ]
       -C     N    CA     C    +N

[ STYA ]
; Styrylalanine
  [ atoms ]
        N      NH1 -0.4700   1
       HN        H  0.3100   1
       CA      CT1  0.0700   1
       HA      HB1  0.0900   1
       CB    CG321 -0.1800   2
      HB1     HGA2  0.0900   2
      HB2     HGA2  0.0900   2
       CG   CG2DC1 -0.0780   3
       HG     HGA4  0.1320   3
       CD   CG2DC1 -0.1640   3
       HD     HGA4  0.1460   3
       CE   CG2R61 -0.0320   3
      CZ1   CG2R61 -0.1190   3
      HZ1    HGR61  0.1150   3
      CZ2   CG2R61 -0.1150   4
      HZ2    HGR61  0.1150   4
      CH1   CG2R61 -0.1150   5
      HH1    HGR61  0.1150   5
      CH2   CG2R61 -0.1150   6
      HH2    HGR61  0.1150   6
       CJ   CG2R61 -0.1150   7
       HJ    HGR61  0.1150   7
        C        C  0.5100   8
        O        O -0.5100   8
  [ bonds ]
        N    CA
        C    CA
        C    +N
       CA    HA
       CA    CB
        N    HN
       CB   HB1
       CB   HB2
       CB    CG
       CG    HG
       CD    HD
       CD    CE
       CE   CZ2
      CZ1   HZ1
      CZ1   CH1
      CZ2   HZ2
      CH1   HH1
      CH2   HH2
      CH2    CJ
       CJ    HJ
        O     C
       CG    CD
      CZ1    CE
      CH1    CJ
      CH2   CZ2
  [ impropers ]
        N    -C    CA    HN
        C    CA    +N     O
  [ cmap ]
       -C     N    CA     C    +N

[ SUI ]
; (3-amino-2,5-dioxo-1-pyrrolidinyl)acetic acid
  [ atoms ]
        N    NG2S1 -0.2840   1
       HN     HGP1  0.2290   1
      C1A   CG3C51  0.0530   1
       HA     HGA1  0.0900   1
       CB   CG3C52 -0.1130   1
      HB1     HGA2  0.0900   1
      HB2     HGA2  0.0900   1
       CG   CG2R53  0.2470   1
       OD    OG2D1 -0.4110   1
       C1   CG2R53  0.3460   1
       O1    OG2D1 -0.4390   1
       N2   NG2R53 -0.0440   1
      C2A    CG321 -0.0340   1
      HA1     HGA2  0.0900   1
      HA2     HGA2  0.0900   1
        C    CG2O1  0.5100   2
        O    OG2D1 -0.5100   2
  [ bonds ]
        N    HN
        N   C1A
      C1A    HA
      C1A    CB
      C1A    C1
       CB   HB1
       CB   HB2
       CB    CG
       CG    N2
       C1    N2
       N2   C2A
      C2A   HA1
      C2A   HA2
      C2A     C
        N    -C
        C    +N
        C     O
       C1    O1
       CG    OD
  [ impropers ]
       CG    CB    N2    OD
       C1   C1A    N2    O1
        C   C2A    +N     O
        N    -C   C1A    HN

[ SUN ]
; O-[(R)-(dimethylamino)(ethoxy)phosphoryl]-L-serine
  [ atoms ]
        N      NH1 -0.4700   1
       HN        H  0.3100   1
       CA      CT1  0.0700   1
       HA      HB1  0.0900   1
       CB    CG321  0.0430   2
      HB1     HGA2  0.0900   2
      HB2     HGA2  0.0900   2
       OG    OG303 -0.4120   2
       P1      PG0  1.1330   2
       O1    OG2P1 -0.6710   2
       N1    NG2S3 -0.2870   2
       O2    OG303 -0.4120   2
       C1    CG331 -0.1690   2
      H11     HGA3  0.0900   2
      H12     HGA3  0.0900   2
      H13     HGA3  0.0900   2
       C2    CG331 -0.1690   2
      H21     HGA3  0.0900   2
      H22     HGA3  0.0900   2
      H23     HGA3  0.0900   2
       C3    CG321  0.0440   2
      H31     HGA2  0.0900   2
      H32     HGA2  0.0900   2
       C4    CG331 -0.2700   3
      H41     HGA3  0.0900   3
      H42     HGA3  0.0900   3
      H43     HGA3  0.0900   3
        C        C  0.5100   4
        O        O -0.5100   4
  [ bonds ]
        N    CA
        C    CA
        C    +N
       CA    HA
       CA    CB
        N    HN
       CB   HB1
       CB   HB2
       CB    OG
       OG    P1
       P1    N1
       P1    O2
       N1    C1
       N1    C2
       O2    C3
       C1   H11
       C1   H12
       C1   H13
       C2   H21
       C2   H22
       C2   H23
       C3   H31
       C3   H32
       C3    C4
       C4   H41
       C4   H42
       C4   H43
        O     C
       P1    O1
  [ impropers ]
        N    -C    CA    HN
        C    CA    +N     O
  [ cmap ]
       -C     N    CA     C    +N

[ SVV ]
; O-[(S)-amino(hydroxy)phosphoryl]-L-serine
  [ atoms ]
        N      NH1 -0.4700   1
       HN        H  0.3100   1
       CA      CT1  0.0700   1
       HA      HB1  0.0900   1
       CB    CG321 -0.1000   2
      HB1     HGA2  0.0900   2
      HB2     HGA2  0.0900   2
       OG    OG303 -0.5500   2
       P1      PG1  1.5500   2
       O2    OG2P1 -0.8200   2
       O3    OG2P1 -0.8200   2
       N4    NG2S3 -1.1000   2
      HN1     HGP1  0.3300   2
      HN2     HGP1  0.3300   2
        C        C  0.5100   3
        O        O -0.5100   3
  [ bonds ]
        N    CA
        C    CA
        C    +N
       CA    HA
       CA    CB
        N    HN
       CB   HB1
       CB   HB2
       CB    OG
       OG    P1
       P1    O3
       P1    N4
       N4   HN1
       N4   HN2
        O     C
       P1    O2
  [ impropers ]
        N    -C    CA    HN
        C    CA    +N     O
  [ cmap ]
       -C     N    CA     C    +N

[ SVX ]
; O-[(R)-ethoxy(methyl)phosphoryl]-L-serine
  [ atoms ]
        N      NH1 -0.4700   1
       HN        H  0.3100   1
       CA      CT1  0.0700   1
       HA      HB1  0.0900   1
       CB    CG321  0.0480   2
      HB1     HGA2  0.0900   2
      HB2     HGA2  0.0900   2
       OG    OG303 -0.3940   2
       P1      PG0  1.0140   2
       O6    OG2P1 -0.6530   2
       O5    OG303 -0.3940   2
       C4    CG331 -0.2990   2
      H41     HGA3  0.0900   2
      H42     HGA3  0.0900   2
      H43     HGA3  0.0900   2
       C2    CG321  0.0480   2
      H21     HGA2  0.0900   2
      H22     HGA2  0.0900   2
       C1    CG331 -0.2700   3
      H11     HGA3  0.0900   3
      H12     HGA3  0.0900   3
      H13     HGA3  0.0900   3
        C        C  0.5100   4
        O        O -0.5100   4
  [ bonds ]
        N    CA
        C    CA
        C    +N
       CA    HA
       CA    CB
        N    HN
       CB   HB1
       CB   HB2
       CB    OG
       OG    P1
       P1    O5
       P1    C4
       O5    C2
       C4   H41
       C4   H42
       C4   H43
       C2   H21
       C2   H22
       C2    C1
       C1   H11
       C1   H12
       C1   H13
        O     C
       P1    O6
  [ impropers ]
        N    -C    CA    HN
        C    CA    +N     O
  [ cmap ]
       -C     N    CA     C    +N

[ SVY ]
; O-[bis(1-methylethoxy)phosphoryl]-L-serine
  [ atoms ]
        N      NH1 -0.4700   1
       HN        H  0.3100   1
       CA      CT1  0.0700   1
       HA      HB1  0.0900   1
       CB    CG321  0.0580   2
      HB1     HGA2  0.0900   2
      HB2     HGA2  0.0900   2
       OG    OG303 -0.3410   2
        P      PG0  0.8840   2
      O3P    OG2P1 -0.5730   2
      O2P    OG303 -0.3410   2
      O1P    OG303 -0.3410   2
       C1    CG311  0.1470   2
       H1     HGA1  0.0900   2
      C1'    CG311  0.1470   2
      H1'     HGA1  0.0900   2
       C2    CG331 -0.2700   3
      H21     HGA3  0.0900   3
      H22     HGA3  0.0900   3
      H23     HGA3  0.0900   3
       C3    CG331 -0.2700   4
      H31     HGA3  0.0900   4
      H32     HGA3  0.0900   4
      H33     HGA3  0.0900   4
      C2'    CG331 -0.2700   5
     H21'     HGA3  0.0900   5
     H22'     HGA3  0.0900   5
     H23'     HGA3  0.0900   5
      C3'    CG331 -0.2700   6
     H31'     HGA3  0.0900   6
     H32'     HGA3  0.0900   6
     H33'     HGA3  0.0900   6
        C        C  0.5100   7
        O        O -0.5100   7
  [ bonds ]
        N    CA
        C    CA
        C    +N
       CA    HA
       CA    CB
        N    HN
       CB   HB1
       CB   HB2
       CB    OG
       OG     P
        P   O2P
        P   O1P
      O2P   C1'
      O1P    C1
       C1    H1
       C1    C2
       C1    C3
      C1'   H1'
      C1'   C2'
      C1'   C3'
       C2   H21
       C2   H22
       C2   H23
       C3   H31
       C3   H32
       C3   H33
      C2'  H21'
      C2'  H22'
      C2'  H23'
      C3'  H31'
      C3'  H32'
      C3'  H33'
        O     C
        P   O3P
  [ impropers ]
        N    -C    CA    HN
        C    CA    +N     O
  [ cmap ]
       -C     N    CA     C    +N

[ SWG ]
; 2-[(4Z)-2-[(1R)-1-amino-2-hydroxy-ethyl]-4-(1H-indol-3-ylmethylidene)-5-oxo-imidazol-1-yl]ethanoic acid
  [ atoms ]
        N    NG2S1 -0.4700   1
       HN     HGP1  0.3100   1
      CA1    CG311  0.2700   1
      HA1     HGA1  0.0900   1
       C1   CG2R53  0.2330   1
       N2   NG2R50 -0.6790   1
       N3   NG2R51 -0.0310   1
       C2   CG2R53  0.4070   1
       O2    OG2D1 -0.4890   1
      CA2   CG251O  0.2880   1
      CB2   CG2DC1 -0.1050   1
      HB2     HGA4  0.1500   1
      CA3    CG321 -0.1540   1
     HA31     HGA2  0.0900   1
     HA32     HGA2  0.0900   1
      CB1    CG321  0.0500   2
     HB11     HGA2  0.0900   2
     HB12     HGA2  0.0900   2
      OG1    OG311 -0.6600   2
      HOG     HGP1  0.4300   2
       CG   CG2R51 -0.0300   3
      CD1   CG2R51 -0.1500   3
      HD1    HGR52  0.2200   3
      CD2   CG2RC0  0.1100   3
      NE1   NG2R51 -0.5100   3
      HNE     HGP1  0.3700   3
      CE2   CG2RC0  0.2400   3
      CE3   CG2R61 -0.2500   3
      HE3    HGR61  0.1700   3
      CZ2   CG2R61 -0.2700   3
      HZ2    HGR61  0.1600   3
      CZ3   CG2R61 -0.2000   3
      HZ3    HGR61  0.1400   3
      CH2   CG2R61 -0.1400   3
       HH    HGR61  0.1400   3
        C    CG2O1  0.5100   4
        O    OG2D1 -0.5100   4
  [ bonds ]
       HN     N
        N   CA1
     HB12   CB1
     HB11   CB1
      CB1   CA1
      CB1   OG1
      CA1   HA1
      CA1    C1
     HA32   CA3
       C1    N3
      OG1   HOG
      HD1   CD1
      CA3  HA31
      CA3    N3
      CA3     C
      HNE   NE1
       N2   CA2
       N3    C2
      CD1   NE1
      NE1   CE2
      CA2    C2
      HZ2   CZ2
       CG   CB2
       CG   CD2
      CE2   CD2
      CB2   HB2
      CZ2   CH2
      CH2    HH
      CE3   HE3
      CE3   CZ3
      CZ3   HZ3
        N    -C
        C    +N
       C1    N2
      CD1    CG
        C     O
      CA2   CB2
       C2    O2
      CE2   CZ2
      CD2   CE3
      CH2   CZ3
  [ impropers ]
       C2   CA2    N3    O2
        C   CA3    +N     O
        N    -C   CA1    HN

[ SYM ]
; 2s,4r-4-methylglutamate
  [ atoms ]
        N      NH1 -0.4700   1
       HN        H  0.3100   1
       CA      CT1  0.0700   1
       HA      HB1  0.0900   1
       CB    CG321 -0.1800   2
      HB1     HGA2  0.0900   2
      HB2     HGA2  0.0900   2
       CG    CG311 -0.1800   3
       HG     HGA1  0.0900   3
      CD1    CG2O3  0.6100   3
      OE1    OG2D2 -0.7600   3
      OE2    OG2D2 -0.7600   3
      CD2    CG331 -0.2700   4
     HD21     HGA3  0.0900   4
     HD22     HGA3  0.0900   4
     HD23     HGA3  0.0900   4
        C        C  0.5100   5
        O        O -0.5100   5
  [ bonds ]
        N    CA
        C    CA
        C    +N
       CA    HA
       CA    CB
        N    HN
       CB   HB2
       CB   HB1
       CB    CG
       CG    HG
       CG   CD1
       CG   CD2
      CD1   OE1
      CD2  HD21
      CD2  HD22
      CD2  HD23
        O     C
      CD1   OE2
  [ impropers ]
      CD1   OE1   OE2    CG
        N    -C    CA    HN
        C    CA    +N     O
  [ cmap ]
       -C     N    CA     C    +N

[ TBP4 ]
; 4-tert-butyl-phenylalanine
  [ atoms ]
        N      NH1 -0.4700   1
       HN        H  0.3100   1
       CA      CT1  0.0700   1
       HA      HB1  0.0900   1
       CB    CG321 -0.1800   2
      HB1     HGA2  0.0900   2
      HB2     HGA2  0.0900   2
       CG   CG2R61  0.0000   3
      CD1   CG2R61 -0.1150   4
      HD1    HGR61  0.1150   4
      CD2   CG2R61 -0.1150   5
      HD2    HGR61  0.1150   5
      CE1   CG2R61 -0.1150   6
      HE1    HGR61  0.1150   6
      CE2   CG2R61 -0.1150   7
      HE2    HGR61  0.1150   7
       CZ   CG2R61  0.0000   8
       CH    CG301  0.0000   8
      CJ1    CG331 -0.2700   9
     HJ11     HGA3  0.0900   9
     HJ12     HGA3  0.0900   9
     HJ13     HGA3  0.0900   9
      CJ2    CG331 -0.2700  10
     HJ21     HGA3  0.0900  10
     HJ22     HGA3  0.0900  10
     HJ23     HGA3  0.0900  10
      CJ3    CG331 -0.2700  11
     HJ31     HGA3  0.0900  11
     HJ32     HGA3  0.0900  11
     HJ33     HGA3  0.0900  11
        C        C  0.5100  12
        O        O -0.5100  12
  [ bonds ]
        N    CA
        C    CA
        C    +N
       CA    HA
       CA    CB
        N    HN
       CB   HB1
       CB   HB2
       CB    CG
       CG   CD2
      CD1   HD1
      CD1   CE1
      CD2   HD2
      CE1   HE1
      CE2   HE2
      CE2    CZ
       CZ    CH
       CH   CJ1
       CH   CJ2
       CH   CJ3
      CJ1  HJ11
      CJ1  HJ12
      CJ1  HJ13
      CJ2  HJ21
      CJ2  HJ22
      CJ2  HJ23
      CJ3  HJ31
      CJ3  HJ32
      CJ3  HJ33
        O     C
       CG   CD1
       CZ   CE1
      CD2   CE2
  [ impropers ]
        N    -C    CA    HN
        C    CA    +N     O
  [ cmap ]
       -C     N    CA     C    +N

[ TEZA ]
; 3-(2-tetrazolyl)-alanine
  [ atoms ]
        N      NH1 -0.4700   1
       HN        H  0.3100   1
       CA      CT1  0.0700   1
       HA      HB1  0.0900   1
       CB    CG321 -0.0900   2
      HB1     HGA2  0.0900   2
      HB2     HGA2  0.0900   2
       NG   NG2R51  0.7210   2
      ND1   NG2R50 -0.2750   2
      ND2   NG2R50 -0.6190   2
      NE1   NG2R50 -0.4750   2
      CE2   CG2R53  0.4620   2
      HE2    HGR52  0.0960   2
        C        C  0.5100   3
        O        O -0.5100   3
  [ bonds ]
        N    CA
        C    CA
        C    +N
       CA    HA
       CA    CB
        N    HN
       CB   HB1
       CB   HB2
       CB    NG
       NG   ND1
       NG   ND2
      NE1   CE2
      CE2   HE2
        O     C
      ND1   NE1
      ND2   CE2
  [ impropers ]
        N    -C    CA    HN
        C    CA    +N     O
  [ cmap ]
       -C     N    CA     C    +N

[ TFG2 ]
; 2-(trifluoromethyl)-phenylglycine
  [ atoms ]
        N      NH1 -0.4700   1
       HN        H  0.3100   1
       CA      CT1  0.0700   1
       HA      HB1  0.0900   1
       CB   CG2R61  0.2420   2
      CG1   CG2R61 -0.3540   2
      CH1    CG302  0.5120   2
      FH1     FGA3 -0.1830   2
      FH2     FGA3 -0.1830   2
      FH3     FGA3 -0.1830   2
      CD1   CG2R61  0.0070   2
      HD1    HGR61  0.1420   2
      CG2   CG2R61 -0.1150   3
      HG2    HGR61  0.1150   3
      CD2   CG2R61 -0.1150   4
      HD2    HGR61  0.1150   4
       CE   CG2R61 -0.1150   5
       HE    HGR61  0.1150   5
        C        C  0.5100   6
        O        O -0.5100   6
  [ bonds ]
        N    CA
        C    CA
        C    +N
       CA    HA
       CA    CB
        N    HN
       CB   CG2
      CG1   CH1
      CG1   CD1
      CH1   FH1
      CH1   FH2
      CH1   FH3
      CG2   HG2
      CD1   HD1
      CD2   HD2
      CD2    CE
       CE    HE
        O     C
       CB   CG1
       CE   CD1
      CG2   CD2
  [ impropers ]
        N    -C    CA    HN
        C    CA    +N     O
  [ cmap ]
       -C     N    CA     C    +N

[ TFG3 ]
; 3-(trifluoromethyl)-phenylglycine
  [ atoms ]
        N      NH1 -0.4700   1
       HN        H  0.3100   1
       CA      CT1  0.0700   1
       HA      HB1  0.0900   1
       CB   CG2R61  0.0000   2
      CG2   CG2R61 -0.1150   3
      HG2    HGR61  0.1150   3
      CG1   CG2R61  0.0930   4
      HG1    HGR61  0.1150   4
      CD1   CG2R61 -0.3320   4
      CH1    CG302  0.5230   4
      FH1     FGA3 -0.2020   4
      FH2     FGA3 -0.2020   4
      FH3     FGA3 -0.2020   4
       CE   CG2R61  0.0920   4
       HE    HGR61  0.1150   4
      CD2   CG2R61 -0.1150   5
      HD2    HGR61  0.1150   5
        C        C  0.5100   6
        O        O -0.5100   6
  [ bonds ]
        N    CA
        C    CA
        C    +N
       CA    HA
       CA    CB
        N    HN
       CB   CG2
      CG1   HG1
      CG1   CD1
      CG2   HG2
      CD1   CH1
      CH1   FH1
      CH1   FH2
      CH1   FH3
      CD2   HD2
      CD2    CE
       CE    HE
        O     C
       CB   CG1
       CE   CD1
      CG2   CD2
  [ impropers ]
        N    -C    CA    HN
        C    CA    +N     O
  [ cmap ]
       -C     N    CA     C    +N

[ TFG4 ]
; 4-(trifluoromethyl)-phenylglycine
  [ atoms ]
        N      NH1 -0.4700   1
       HN        H  0.3100   1
       CA      CT1  0.0700   1
       HA      HB1  0.0900   1
       CB   CG2R61  0.1620   2
      CG1   CG2R61 -0.0680   2
      HG1    HGR61  0.1150   2
      CG2   CG2R61 -0.0680   2
      HG2    HGR61  0.1150   2
      CD1   CG2R61 -0.1810   2
      HD1    HGR61  0.2110   2
      CD2   CG2R61 -0.1810   2
      HD2    HGR61  0.2110   2
       CE   CG2R61 -0.3740   2
       CH    CG302  0.5530   2
      FH1     FGA3 -0.1650   2
      FH2     FGA3 -0.1650   2
      FH3     FGA3 -0.1650   2
        C        C  0.5100   3
        O        O -0.5100   3
  [ bonds ]
        N    CA
        C    CA
        C    +N
       CA    HA
       CA    CB
        N    HN
       CB   CG2
      CG1   HG1
      CG1   CD1
      CG2   HG2
      CD1   HD1
      CD2   HD2
      CD2    CE
       CE    CH
       CH   FH1
       CH   FH2
       CH   FH3
        O     C
       CB   CG1
       CE   CD1
      CG2   CD2
  [ impropers ]
        N    -C    CA    HN
        C    CA    +N     O
  [ cmap ]
       -C     N    CA     C    +N

[ TFLE ]
; 5,5,5-trifluoro-leucine
  [ atoms ]
        N      NH1 -0.4700   1
       HN        H  0.3100   1
       CA      CT1  0.0700   1
       HA      HB1  0.0900   1
       CB    CG321 -0.1800   2
      HB1     HGA2  0.0900   2
      HB2     HGA2  0.0900   2
       CG    CG311  0.1220   3
       HG     HGA1  0.0900   3
      CD1    CG302  0.1380   3
      FD1     FGA3 -0.1210   3
      FD2     FGA3 -0.1210   3
      FD3     FGA3 -0.1210   3
      CD2    CG331 -0.2570   3
     HD21     HGA3  0.0900   3
     HD22     HGA3  0.0900   3
     HD23     HGA3  0.0900   3
        C        C  0.5100   4
        O        O -0.5100   4
  [ bonds ]
        N    CA
        C    CA
        C    +N
       CA    HA
       CA    CB
        N    HN
       CB   HB1
       CB   HB2
       CB    CG
       CG    HG
       CG   CD1
       CG   CD2
      CD1   FD1
      CD1   FD2
      CD1   FD3
      CD2  HD21
      CD2  HD22
      CD2  HD23
        O     C
  [ impropers ]
        N    -C    CA    HN
        C    CA    +N     O
  [ cmap ]
       -C     N    CA     C    +N

[ TFP2 ]
; 2-(trifluoromethyl)-phenylalanine
  [ atoms ]
        N      NH1 -0.4700   1
       HN        H  0.3100   1
       CA      CT1  0.0700   1
       HA      HB1  0.0900   1
       CB    CG321 -0.1800   2
      HB1     HGA2  0.0900   2
      HB2     HGA2  0.0900   2
       CG   CG2R61  0.2460   3
      CD1   CG2R61 -0.3600   3
      CH1    CG302  0.5030   3
      FH1     FGA3 -0.1800   3
      FH2     FGA3 -0.1800   3
      FH3     FGA3 -0.1800   3
      CE1   CG2R61  0.0090   3
      HE1    HGR61  0.1420   3
      CD2   CG2R61 -0.1150   4
      HD2    HGR61  0.1150   4
      CE2   CG2R61 -0.1150   5
      HE2    HGR61  0.1150   5
       CZ   CG2R61 -0.1150   6
       HZ    HGR61  0.1150   6
        C        C  0.5100   7
        O        O -0.5100   7
  [ bonds ]
        N    CA
        C    CA
        C    +N
       CA    HA
       CA    CB
        N    HN
       CB   HB1
       CB   HB2
       CB    CG
       CG   CD2
      CD1   CH1
      CD1   CE1
      CH1   FH1
      CH1   FH2
      CH1   FH3
      CD2   HD2
      CE1   HE1
      CE2   HE2
      CE2    CZ
       CZ    HZ
        O     C
       CG   CD1
       CZ   CE1
      CD2   CE2
  [ impropers ]
        N    -C    CA    HN
        C    CA    +N     O
  [ cmap ]
       -C     N    CA     C    +N

[ TFP3 ]
; 3-(trifluoromethyl)-phenylalanine
  [ atoms ]
        N      NH1 -0.4700   1
       HN        H  0.3100   1
       CA      CT1  0.0700   1
       HA      HB1  0.0900   1
       CB    CG321 -0.1800   2
      HB1     HGA2  0.0900   2
      HB2     HGA2  0.0900   2
       CG   CG2R61  0.1260   3
      CD1   CG2R61 -0.1390   3
      HD1    HGR61  0.1900   3
      CD2   CG2R61 -0.0630   3
      HD2    HGR61  0.1150   3
      CE1   CG2R61 -0.3740   3
      CH1    CG302  0.5530   3
      FH1     FGA3 -0.1670   3
      FH2     FGA3 -0.1670   3
      FH3     FGA3 -0.1670   3
      CE2   CG2R61 -0.0510   3
      HE2    HGR61  0.1150   3
       CZ   CG2R61 -0.1770   3
       HZ    HGR61  0.2060   3
        C        C  0.5100   4
        O        O -0.5100   4
  [ bonds ]
        N    CA
        C    CA
        C    +N
       CA    HA
       CA    CB
        N    HN
       CB   HB1
       CB   HB2
       CB    CG
       CG   CD2
      CD1   HD1
      CD1   CE1
      CD2   HD2
      CE1   CH1
      CH1   FH1
      CH1   FH2
      CH1   FH3
      CE2   HE2
      CE2    CZ
       CZ    HZ
        O     C
       CG   CD1
       CZ   CE1
      CD2   CE2
  [ impropers ]
        N    -C    CA    HN
        C    CA    +N     O
  [ cmap ]
       -C     N    CA     C    +N

[ TFP4 ]
; 4-(Trifluoromethyl)-phenylalanine
  [ atoms ]
        N      NH1 -0.4700   1
       HN        H  0.3100   1
       CA      CT1  0.0700   1
       HA      HB1  0.0900   1
       CB    CG321 -0.1800   2
      HB1     HGA2  0.0900   2
      HB2     HGA2  0.0900   2
       CG   CG2R61  0.1650   3
      CD1   CG2R61 -0.0680   3
      HD1    HGR61  0.1150   3
      CD2   CG2R61 -0.0680   3
      HD2    HGR61  0.1150   3
      CE1   CG2R61 -0.1810   3
      HE1    HGR61  0.2110   3
      CE2   CG2R61 -0.1810   3
      HE2    HGR61  0.2110   3
       CZ   CG2R61 -0.3740   3
       CH    CG302  0.5530   3
      FH1     FGA3 -0.1660   3
      FH2     FGA3 -0.1660   3
      FH3     FGA3 -0.1660   3
        C        C  0.5100   4
        O        O -0.5100   4
  [ bonds ]
        N    CA
        C    CA
        C    +N
       CA    HA
       CA    CB
        N    HN
       CB   HB1
       CB   HB2
       CB    CG
       CG   CD2
      CD1   HD1
      CD1   CE1
      CD2   HD2
      CE1   HE1
      CE2   HE2
      CE2    CZ
       CZ    CH
       CH   FH1
       CH   FH2
       CH   FH3
        O     C
       CG   CD1
       CZ   CE1
      CD2   CE2
  [ impropers ]
        N    -C    CA    HN
        C    CA    +N     O
  [ cmap ]
       -C     N    CA     C    +N

[ TH6 ]
; 4-hydroxy-l-threonine
  [ atoms ]
        N      NH1 -0.4700   1
       HN        H  0.3100   1
       CA      CT1  0.0700   1
       HA      HB1  0.0900   1
       CB    CG311  0.1400   2
       HB     HGA1  0.0900   2
      OB1    OG311 -0.6500   2
      HB1     HGP1  0.4200   2
       CG    CG321  0.0500   3
      HG1     HGA2  0.0900   3
      HG2     HGA2  0.0900   3
       OD    OG311 -0.6500   3
       HD     HGP1  0.4200   3
        C        C  0.5100   4
        O        O -0.5100   4
  [ bonds ]
        N    CA
        C    CA
        C    +N
       CA    HA
       CA    CB
        N    HN
       CB    HB
       CB   OB1
       CB    CG
      OB1   HB1
       CG   HG1
       CG   HG2
       CG    OD
       OD    HD
        O     C
  [ impropers ]
        N    -C    CA    HN
        C    CA    +N     O
  [ cmap ]
       -C     N    CA     C    +N

[ THA3 ]
; 3-(3-thienyl)-alanine
  [ atoms ]
        N      NH1 -0.4700   1
       HN        H  0.3100   1
       CA      CT1  0.0700   1
       HA      HB1  0.0900   1
       CB    CG321 -0.1800   2
      HB1     HGA2  0.0900   2
      HB2     HGA2  0.0900   2
       CG   CG2R51  0.1420   3
      CD1   CG2R51 -0.2690   3
      HD1    HGR52  0.1990   3
      CD2   CG2R51 -0.2490   3
      HD2    HGR51  0.1900   3
      SE1   SG2R50  0.0080   3
      CE2   CG2R51 -0.2310   3
      HE2    HGR52  0.2100   3
        C        C  0.5100   4
        O        O -0.5100   4
  [ bonds ]
        N    CA
        C    CA
        C    +N
       CA    HA
       CA    CB
        N    HN
       CB   HB1
       CB   HB2
       CB    CG
       CG   CD2
      CD1   HD1
      CD1   SE1
      CD2   HD2
      SE1   CE2
      CE2   HE2
        O     C
       CG   CD1
      CD2   CE2
  [ impropers ]
        N    -C    CA    HN
        C    CA    +N     O
  [ cmap ]
       -C     N    CA     C    +N

[ THG2 ]
; 2-thienylglycine
  [ atoms ]
        N      NH1 -0.4700   1
       HN        H  0.3100   1
       CA      CT1  0.0700   1
       HA      HB1  0.0900   1
       CB   CG2R51  0.1250   2
      SG1   SG2R50 -0.0030   2
      CG2   CG2R51 -0.1740   2
      HG2    HGR51  0.1600   2
      CD1   CG2R51 -0.2590   2
      HD1    HGR52  0.1960   2
      CD2   CG2R51 -0.2540   2
      HD2    HGR51  0.2090   2
        C        C  0.5100   3
        O        O -0.5100   3
  [ bonds ]
        N    CA
        C    CA
        C    +N
       CA    HA
       CA    CB
        N    HN
       CB   SG1
      SG1   CD1
      CG2   HG2
      CG2   CD2
      CD1   HD1
      CD2   HD2
        O     C
       CB   CG2
      CD1   CD2
  [ impropers ]
        N    -C    CA    HN
        C    CA    +N     O
  [ cmap ]
       -C     N    CA     C    +N

[ THG3 ]
; 3-thienylglycine
  [ atoms ]
        N      NH1 -0.4700   1
       HN        H  0.3100   1
       CA      CT1  0.0700   1
       HA      HB1  0.0900   1
       CB   CG2R51  0.1520   2
      CG1   CG2R51 -0.2470   2
      HG1    HGR52  0.1670   2
      CG2   CG2R51 -0.2330   2
      HG2    HGR51  0.1850   2
      SD1   SG2R50  0.0200   2
      CD2   CG2R51 -0.2320   2
      HD2    HGR52  0.1880   2
        C        C  0.5100   3
        O        O -0.5100   3
  [ bonds ]
        N    CA
        C    CA
        C    +N
       CA    HA
       CA    CB
        N    HN
       CB   CG2
      CG1   HG1
      CG1   SD1
      CG2   HG2
      SD1   CD2
      CD2   HD2
        O     C
       CB   CG1
      CG2   CD2
  [ impropers ]
        N    -C    CA    HN
        C    CA    +N     O
  [ cmap ]
       -C     N    CA     C    +N

[ THIC ]
; thio-citrulline
  [ atoms ]
        N      NH1 -0.4700   1
       HN        H  0.3100   1
       CA      CT1  0.0700   1
       HA      HB1  0.0900   1
       CB    CG321 -0.1800   2
      HB1     HGA2  0.0900   2
      HB2     HGA2  0.0900   2
       CG    CG321 -0.1800   3
      HG2     HGA2  0.0900   3
      HG1     HGA2  0.0900   3
       CD    CG321  0.1230   4
      HD1     HGA2  0.0900   4
      HD2     HGA2  0.0900   4
       NE    NG2S1 -0.3760   4
       HE     HGP1  0.3150   4
       CZ    CG2O6  0.0390   4
       SZ    SG2D1 -0.4200   4
       NH    NG2S2 -0.5550   4
      HH1     HGP1  0.3470   4
      HH2     HGP1  0.3470   4
        C        C  0.5100   5
        O        O -0.5100   5
  [ bonds ]
        N    CA
        C    CA
        C    +N
       CA    HA
       CA    CB
        N    HN
       CB   HB1
       CB   HB2
       CB    CG
       CG   HG2
       CG   HG1
       CG    CD
       CD   HD1
       CD   HD2
       CD    NE
       NE    HE
       NE    CZ
       CZ    NH
       NH   HH1
       NH   HH2
        O     C
       CZ    SZ
  [ impropers ]
       CZ    NE    NH    SZ
        N    -C    CA    HN
        C    CA    +N     O
  [ cmap ]
       -C     N    CA     C    +N

[ TIH ]
; 3-(2-thienyl)-alanine
  [ atoms ]
        N      NH1 -0.4700   1
       HN        H  0.3100   1
       CA      CT1  0.0700   1
       HA      HB1  0.0900   1
       CB    CG321 -0.1800   2
      HB1     HGA2  0.0900   2
      HB2     HGA2  0.0900   2
       CG   CG2R51  0.1140   3
      CD2   CG2R51 -0.1720   3
      HD2    HGR51  0.1620   3
      SD1   SG2R50 -0.0030   3
      CE2   CG2R51 -0.2530   3
      HE2    HGR51  0.2070   3
      CE1   CG2R51 -0.2500   3
      HE1    HGR52  0.1950   3
        C        C  0.5100   4
        O        O -0.5100   4
  [ bonds ]
        N    CA
        C    CA
        C    +N
       CA    HA
       CA    CB
        N    HN
       CB   HB1
       CB   HB2
       CB    CG
       CG   SD1
      CD2   HD2
      CD2   CE2
      SD1   CE1
      CE2   HE2
      CE1   HE1
        O     C
       CG   CD2
      CE2   CE1
  [ impropers ]
        N    -C    CA    HN
        C    CA    +N     O
  [ cmap ]
       -C     N    CA     C    +N

[ TOX ]
; 1-hydroperoxy-L-tryptophan
  [ atoms ]
        N      NH1 -0.4700   1
       HN        H  0.3100   1
       CA      CT1  0.0700   1
       HA      HB1  0.0900   1
       CB    CG321 -0.1330   2
      HB1     HGA2  0.0900   2
      HB2     HGA2  0.0900   2
       CG   CG2R51 -0.0720   2
      CD1   CG2R51 -0.2270   2
      HD1    HGR52  0.2110   2
      CD2   CG2RC0  0.0920   2
      NE1   NG2R51 -0.0230   2
       O1    OG301 -0.1420   2
       O2    OG311 -0.3320   2
      HO2     HGP1  0.3730   2
      CE2   CG2RC0  0.3370   2
      CE3   CG2R61 -0.2580   2
      HE3    HGR61  0.2010   2
      CZ2   CG2R61 -0.3630   2
      HZ2    HGR61  0.1950   2
      CZ3   CG2R61 -0.2360   2
      HZ3    HGR61  0.1960   2
      CH2   CG2R61 -0.1950   2
      HH2    HGR61  0.1960   2
        C        C  0.5100   3
        O        O -0.5100   3
  [ bonds ]
        N    CA
        C    CA
        C    +N
       CA    HA
       CA    CB
        N    HN
       CB   HB1
       CB   HB2
       CB    CG
       CG   CD2
      CD1   HD1
      CD1   NE1
      CD2   CE3
      NE1    O1
      NE1   CE2
       O1    O2
       O2   HO2
      CE2   CZ2
      CE3   HE3
      CZ2   HZ2
      CZ3   HZ3
      CZ3   CH2
      CH2   HH2
        O     C
       CG   CD1
      CD2   CE2
      CE3   CZ3
      CZ2   CH2
  [ impropers ]
        N    -C    CA    HN
        C    CA    +N     O
  [ cmap ]
       -C     N    CA     C    +N

[ TPQ ]
; 5-(2-carboxy-2-aminoethyl)-2-hydroxy-1,4-benzoquinone
  [ atoms ]
        N      NH1 -0.4700   1
       HN        H  0.3100   1
       CA      CT1  0.0700   1
       HA      HB1  0.0900   1
       CB    CG321 -0.2620   2
      HB1     HGA2  0.0900   2
      HB2     HGA2  0.0900   2
       C1   CG2DC1  0.2220   2
       C2    CG2O5  0.1770   2
       O2    OG2D3 -0.4950   2
       C3   CG2DC1 -0.3710   2
       H3     HGA4  0.0680   2
       C4   CG2D1O  0.3800   2
       O4    OG312 -0.6100   2
       C5    CG2O5  0.2740   2
       O5    OG2D3 -0.3940   2
       C6   CG2DC1 -0.1850   2
       H6     HGA4  0.0160   2
        C        C  0.5100   3
        O        O -0.5100   3
  [ bonds ]
        N    CA
        C    CA
        C    +N
       CA    HA
       CA    CB
        N    HN
       CB   HB1
       CB   HB2
       CB    C1
       C1    C2
       C2    C3
       C3    H3
       C4    O4
       C4    C5
       C5    C6
       C6    H6
        O     C
       C1    C6
       C2    O2
       C3    C4
       C5    O5
  [ impropers ]
       C2    C1    C3    O2
       C5    C4    C6    O5
        N    -C    CA    HN
        C    CA    +N     O
  [ cmap ]
       -C     N    CA     C    +N

[ TPQP ]
; 5-(2-carboxy-2-aminoethyl)-2-hydroxy-1,4-benzoquinone
  [ atoms ]
        N      NH1 -0.4700   1
       HN        H  0.3100   1
       CA      CT1  0.0700   1
       HA      HB1  0.0900   1
       CB    CG321 -0.1280   2
      HB1     HGA2  0.0900   2
      HB2     HGA2  0.0900   2
       C1   CG2DC1  0.1140   2
       C2    CG2O5  0.2390   2
       O2    OG2D3 -0.3350   2
       C3   CG2DC1 -0.3110   2
       H3     HGA4  0.2310   2
       C4   CG2D1O  0.1230   2
       O4    OG311 -0.4450   2
      HO4     HGP1  0.3570   2
       C5    CG2O5  0.3760   2
       O5    OG2D3 -0.3650   2
       C6   CG2DC1 -0.1780   2
       H6     HGA4  0.1420   2
        C        C  0.5100   3
        O        O -0.5100   3
  [ bonds ]
        N    CA
        C    CA
        C    +N
       CA    HA
       CA    CB
        N    HN
       CB   HB1
       CB   HB2
       CB    C1
       C1    C2
       C2    C3
       C3    H3
       C4    O4
       C4    C5
       O4   HO4
       C5    C6
       C6    H6
        O     C
       C1    C6
       C2    O2
       C3    C4
       C5    O5
  [ impropers ]
       C2    C1    C3    O2
       C5    C4    C6    O5
        N    -C    CA    HN
        C    CA    +N     O
  [ cmap ]
       -C     N    CA     C    +N

[ TQQ ]
; (S)-2-amino-3-(6,7-dihydro-6-imino-7-oxo-1H-indol-3-yl)propanoic acid
  [ atoms ]
        N      NH1 -0.4700   1
       HN        H  0.3100   1
       CA      CT1  0.0700   1
       HA      HB1  0.0900   1
       CB    CG321 -0.0570   2
      HB1     HGA2  0.0900   2
      HB2     HGA2  0.0900   2
       CG   CG2R51 -0.0190   2
      CD1   CG2R51 -0.0690   2
      HD1    HGR52  0.1290   2
      NE1   NG2R51 -0.1400   2
      HE1     HGP1  0.3160   2
      CD2   CG2R51 -0.0960   2
      CE2   CG2R51 -0.2950   2
      CE3   CG2DC1 -0.2380   2
      HE3     HGA4  0.1880   2
      CZ2    CG2O5  0.6290   2
       O2    OG2D3 -0.4690   2
      CZ3   CG2DC1 -0.0960   2
      HZ3     HGA4  0.1550   2
      CH2   CG2DC2  0.2870   2
       N2    NG2D1 -0.6680   2
     HN21     HGP1  0.2630   2
        C        C  0.5100   3
        O        O -0.5100   3
  [ bonds ]
        N    CA
        C    CA
        C    +N
       CA    HA
       CA    CB
        N    HN
       CB   HB1
       CB   HB2
       CB    CG
       CG   CD2
      CD1   HD1
      CD1   NE1
      NE1   HE1
      NE1   CE2
      CD2   CE3
      CE2   CZ2
      CE3   HE3
      CZ2   CH2
      CZ3   HZ3
      CZ3   CH2
       N2  HN21
        O     C
       CG   CD1
      CD2   CE2
      CE3   CZ3
       N2   CH2
      CZ2    O2
  [ impropers ]
      CZ2   CH2   CE2    O2
      CH2   CZ3   CZ2    N2
        N    -C    CA    HN
        C    CA    +N     O
  [ cmap ]
       -C     N    CA     C    +N

[ TRO ]
; 2-hydroxy-tryptophan
  [ atoms ]
        N      NH1 -0.4700   1
       HN        H  0.3100   1
       CA      CT1  0.0700   1
       HA      HB1  0.0900   1
       CB    CG321 -0.1800   2
      HB1     HGA2  0.0900   2
      HB2     HGA2  0.0900   2
       CG   CG2R51 -0.0730   3
      CD1   CG2R51  0.1560   3
      OD1    OG311 -0.5290   3
      HD1     HGP1  0.4750   3
      CD2   CG2RC0  0.0060   3
      NE1   NG2R51 -0.4050   3
      HE1     HGP1  0.3460   3
      CE2   CG2RC0  0.3320   3
      CE3   CG2R61 -0.2910   3
      HE3    HGR61  0.1970   3
      CZ2   CG2R61 -0.2980   3
      HZ2    HGR61  0.1740   3
      CZ3   CG2R61 -0.2470   3
      HZ3    HGR61  0.2020   3
      CH2   CG2R61 -0.2470   3
      HH2    HGR61  0.2020   3
        C        C  0.5100   4
        O        O -0.5100   4
  [ bonds ]
        N    CA
        C    CA
        C    +N
       CA    HA
       CA    CB
        N    HN
       CB   HB1
       CB   HB2
       CB    CG
       CG   CD2
      CD1   OD1
      CD1   NE1
      OD1   HD1
      CD2   CE3
      NE1   HE1
      NE1   CE2
      CE2   CZ2
      CE3   HE3
      CZ2   HZ2
      CZ3   HZ3
      CZ3   CH2
      CH2   HH2
        O     C
       CG   CD1
      CD2   CE2
      CE3   CZ3
      CH2   CZ2
  [ impropers ]
        N    -C    CA    HN
        C    CA    +N     O
  [ cmap ]
       -C     N    CA     C    +N

[ TRQ ]
; 2-amino-3-(6,7-dioxo-6,7-dihydro-1H-indol-3-yl)-propionic acid
  [ atoms ]
        N      NH1 -0.4700   1
       HN        H  0.3100   1
       CA      CT1  0.0700   1
       HA      HB1  0.0900   1
       CB    CG321 -0.0360   2
      HB1     HGA2  0.0900   2
      HB2     HGA2  0.0900   2
       CG   CG2R51 -0.0100   2
      CD1   CG2R51 -0.0490   2
      HD1    HGR52  0.1040   2
      CD2   CG2R51 -0.0280   2
      NE1   NG2R51 -0.0940   2
      HE1     HGP1  0.3090   2
      CE2   CG2R51 -0.2720   2
      CE3   CG2DC1 -0.1890   2
      HE3     HGA4  0.1960   2
      CZ2    CG2O5  0.5070   2
       O7    OG2D3 -0.4220   2
      CZ3   CG2DC1 -0.1860   2
      HZ3     HGA4  0.1820   2
      CH2    CG2O5  0.1550   2
       O6    OG2D3 -0.3470   2
        C        C  0.5100   3
        O        O -0.5100   3
  [ bonds ]
        N    CA
        C    CA
        C    +N
       CA    HA
       CA    CB
        N    HN
       CB   HB1
       CB   HB2
       CB    CG
       CG   CD2
      CD1   HD1
      CD1   NE1
      CD2   CE3
      NE1   HE1
      NE1   CE2
      CE2   CZ2
      CE3   HE3
      CZ2   CH2
      CZ3   HZ3
      CZ3   CH2
        O     C
       CG   CD1
      CD2   CE2
      CE3   CZ3
       O6   CH2
      CZ2    O7
  [ impropers ]
      CZ2   CH2   CE2    O7
      CH2   CZ3   CZ2    O6
        N    -C    CA    HN
        C    CA    +N     O
  [ cmap ]
       -C     N    CA     C    +N

[ TRW ]
; TRW3-(2-amino-3-hydroxy-propyl)-6-(N'-cyclohexyl-hydrazino)octahydro-indol-7-ol
  [ atoms ]
        N      NH1 -0.4700   1
       HN        H  0.3100   1
       CA      CT1  0.0700   1
       HA      HB1  0.0900   1
       CB    CG321 -0.1800   2
      HB1     HGA2  0.0900   2
      HB2     HGA2  0.0900   2
       CG   CG2R51 -0.0160   3
      CD1   CG2R51 -0.1720   3
      HD1    HGR52  0.1960   3
      CD2   CG2RC0  0.0610   3
      NE1   NG2R51 -0.3820   3
      HE1     HGP1  0.3660   3
      CE2   CG2RC0  0.1060   3
      CE3   CG2R61 -0.3290   3
      HE3    HGR61  0.2050   3
      CZ2   CG2R61  0.1590   3
       O7    OG311 -0.5690   3
      HO7     HGP1  0.4170   3
      CZ3   CG2R61 -0.2920   3
      HZ3    HGR61  0.1810   3
      CH2   CG2R61  0.3730   3
       N6    NG3N1 -0.6790   3
      HN6     HGP1  0.3990   3
       N1    NG3N1 -0.5280   3
      HN1     HGP1  0.3240   3
       C1   CG2R61  0.1800   3
       C2   CG2R61 -0.1150   4
      HC2    HGR61  0.1150   4
       C3   CG2R61 -0.1150   5
      HC3    HGR61  0.1150   5
       C4   CG2R61 -0.1150   6
      HC4    HGR61  0.1150   6
       C5   CG2R61 -0.1150   7
      HC5    HGR61  0.1150   7
       C6   CG2R61 -0.1150   8
      HC6    HGR61  0.1150   8
        C        C  0.5100   9
        O        O -0.5100   9
  [ bonds ]
        N    CA
        C    CA
        C    +N
       CA    HA
       CA    CB
        N    HN
       CB   HB1
       CB   HB2
       CB    CG
       CG   CD2
      CD1   HD1
      CD1   NE1
      CD2   CE3
      NE1   HE1
      NE1   CE2
      CE2   CZ2
      CE3   HE3
      CZ2    O7
       O7   HO7
      CZ3   HZ3
      CZ3   CH2
      CH2    N6
       N6   HN6
       N6    N1
       N1   HN1
       N1    C1
       C1    C6
       C2   HC2
       C2    C3
       C3   HC3
       C4   HC4
       C4    C5
       C5   HC5
       C6   HC6
        O     C
       CG   CD1
      CD2   CE2
      CE3   CZ3
      CZ2   CH2
       C1    C2
       C3    C4
       C5    C6
  [ impropers ]
        N    -C    CA    HN
        C    CA    +N     O
  [ cmap ]
       -C     N    CA     C    +N

[ TRX ]
; 6-hydroxy-tryptophan
  [ atoms ]
        N      NH1 -0.4700   1
       HN        H  0.3100   1
       CA      CT1  0.0700   1
       HA      HB1  0.0900   1
       CB    CG321 -0.1800   2
      HB1     HGA2  0.0900   2
      HB2     HGA2  0.0900   2
       CG   CG2R51 -0.0460   3
      CD1   CG2R51 -0.1630   3
      HD1    HGR52  0.2200   3
      CD2   CG2RC0  0.1010   3
      NE1   NG2R51 -0.5180   3
      HE1     HGP1  0.3630   3
      CE2   CG2RC0  0.2510   3
      CE3   CG2R61 -0.2570   3
      HE3    HGR61  0.2010   3
      CZ2   CG2R61 -0.2880   3
      HZ2    HGR61  0.1950   3
      CZ3   CG2R61 -0.2370   3
      HZ3    HGR61  0.1960   3
      CH2   CG2R61  0.0920   3
      OH2    OG311 -0.5300   3
      HH2     HGP1  0.4200   3
        C        C  0.5100   4
        O        O -0.5100   4
  [ bonds ]
        N    CA
        C    CA
        C    +N
       CA    HA
       CA    CB
        N    HN
       CB   HB1
       CB   HB2
       CB    CG
       CG   CD2
      CD1   HD1
      CD1   NE1
      CD2   CE3
      NE1   HE1
      NE1   CE2
      CE2   CZ2
      CE3   HE3
      CZ2   HZ2
      CZ3   HZ3
      CZ3   CH2
      CH2   OH2
      OH2   HH2
        O     C
       CG   CD1
      CD2   CE2
      CE3   CZ3
      CH2   CZ2
  [ impropers ]
        N    -C    CA    HN
        C    CA    +N     O
  [ cmap ]
       -C     N    CA     C    +N

[ TS9 ]
; (2S,3S,4R)-2-amino-3,4-dihydroxy-3-methylpentanoic acid
  [ atoms ]
        N      NH1 -0.4700   1
       HN        H  0.3100   1
       CA      CT1  0.0700   1
       HA      HB1  0.0900   1
       CB    CG301  0.2080   2
      OG3    OG311 -0.6030   2
      HG3     HGP1  0.3770   2
      CG2    CG331 -0.2540   2
     HG21     HGA3  0.0900   2
     HG22     HGA3  0.0900   2
     HG23     HGA3  0.0900   2
      CG1    CG311  0.1540   2
      HG1     HGA1  0.0900   2
      OD2    OG311 -0.6380   2
      HD2     HGP1  0.3960   2
      CD1    CG331 -0.2700   3
     HD11     HGA3  0.0900   3
     HD12     HGA3  0.0900   3
     HD13     HGA3  0.0900   3
        C        C  0.5100   4
        O        O -0.5100   4
  [ bonds ]
        N    CA
        C    CA
        C    +N
       CA    HA
       CA    CB
        N    HN
       CB   OG3
       CB   CG2
       CB   CG1
      OG3   HG3
      CG2  HG21
      CG2  HG22
      CG2  HG23
      CG1   HG1
      CG1   OD2
      CG1   CD1
      OD2   HD2
      CD1  HD11
      CD1  HD12
      CD1  HD13
        O     C
  [ impropers ]
        N    -C    CA    HN
        C    CA    +N     O
  [ cmap ]
       -C     N    CA     C    +N

[ TTQ ]
; 6-amino-7-hydroxy-l-tryptophan
  [ atoms ]
        N      NH1 -0.4700   1
       HN        H  0.3100   1
       CA      CT1  0.0700   1
       HA      HB1  0.0900   1
       CB    CG321 -0.1800   2
      HB1     HGA2  0.0900   2
      HB2     HGA2  0.0900   2
       CG   CG2R51 -0.0930   3
      CD1   CG2R51 -0.1440   3
      HD1    HGR52  0.1890   3
      CD2   CG2RC0  0.0890   3
      NE1   NG2R51 -0.4310   3
      HE1     HGP1  0.3610   3
      CE2   CG2RC0  0.2830   3
      CE3   CG2R61 -0.2920   3
      HE3    HGR61  0.1660   3
      CZ2   CG2R61  0.0820   3
      OZ2    OG311 -0.6390   3
      HZ2     HGP1  0.5260   3
      CZ3   CG2R61 -0.1880   3
      HZ3    HGR61  0.1730   3
      CH2   CG2R61  0.1080   3
       N2    NG2S3 -0.8690   3
      H21     HGP4  0.3380   3
      H22     HGP4  0.3410   3
        C        C  0.5100   4
        O        O -0.5100   4
  [ bonds ]
        N    CA
        C    CA
        C    +N
       CA    HA
       CA    CB
        N    HN
       CB   HB1
       CB   HB2
       CB    CG
       CG   CD2
      CD1   HD1
      CD1   NE1
      CD2   CE3
      NE1   HE1
      NE1   CE2
      CE2   CZ2
      CE3   HE3
      CZ2   OZ2
      OZ2   HZ2
      CZ3   HZ3
      CZ3   CH2
      CH2    N2
       N2   H21
       N2   H22
        O     C
       CG   CD1
      CD2   CE2
      CE3   CZ3
      CH2   CZ2
  [ impropers ]
       N2   H22   H21   CH2
        N    -C    CA    HN
        C    CA    +N     O
  [ cmap ]
       -C     N    CA     C    +N

[ TY2 ]
; 3-amino-L-tyrosine
  [ atoms ]
        N      NH1 -0.4700   1
       HN        H  0.3100   1
       CA      CT1  0.0700   1
       HA      HB1  0.0900   1
       CB    CG321 -0.1800   2
      HB1     HGA2  0.0900   2
      HB2     HGA2  0.0900   2
       CG   CG2R61  0.0000   3
      CD2   CG2R61 -0.1150   4
      HD2    HGR61  0.1150   4
      CD1   CG2R61 -0.0780   5
      HD1    HGR61  0.1150   5
      CE1   CG2R61  0.1100   5
      NE1    NG2S3 -0.7190   5
     HE11     HGP4  0.3030   5
     HE12     HGP4  0.3030   5
       CZ   CG2R61  0.0850   5
       OZ    OG311 -0.5450   5
       HZ     HGP1  0.4260   5
      CE2   CG2R61 -0.1150   6
      HE2    HGR61  0.1150   6
        C        C  0.5100   7
        O        O -0.5100   7
  [ bonds ]
        N    CA
        C    CA
        C    +N
       CA    HA
       CA    CB
        N    HN
       CB   HB1
       CB   HB2
       CB    CG
       CG   CD2
      CD2   HD2
      CD1   HD1
      CD1   CE1
      CE2   HE2
      CE2    CZ
      CE1   NE1
      NE1  HE11
      NE1  HE12
       CZ    OZ
       OZ    HZ
        O     C
       CG   CD1
       CZ   CE1
      CD2   CE2
  [ impropers ]
      NE1  HE11  HE12   CE1
        N    -C    CA    HN
        C    CA    +N     O
  [ cmap ]
       -C     N    CA     C    +N

[ TYQ ]
; 3-amino-6-hydroxy-tyrosine
  [ atoms ]
        N      NH1 -0.4700   1
       HN        H  0.3100   1
       CA      CT1  0.0700   1
       HA      HB1  0.0900   1
       CB    CG321 -0.1800   2
      HB1     HGA2  0.0900   2
      HB2     HGA2  0.0900   2
       CG   CG2R61  0.0300   3
      CD1   CG2R61  0.0360   3
      OD1    OG311 -0.5210   3
      HD1     HGP1  0.4270   3
      CD2   CG2R61 -0.0520   3
      HD2    HGR61  0.1150   3
      CE1   CG2R61 -0.0880   3
      HE1    HGR61  0.1150   3
      CE2   CG2R61  0.0910   3
      NE2    NG2S3 -0.7320   3
     HE21     HGP4  0.3020   3
     HE22     HGP4  0.3020   3
       CZ   CG2R61  0.1000   3
       OH    OG311 -0.5600   3
       HH     HGP1  0.4350   3
        C        C  0.5100   4
        O        O -0.5100   4
  [ bonds ]
        N    CA
        C    CA
        C    +N
       CA    HA
       CA    CB
        N    HN
       CB   HB1
       CB   HB2
       CB    CG
       CG   CD2
      CD1   OD1
      CD1   CE1
      OD1   HD1
      CD2   HD2
      CE1   HE1
      CE2   NE2
      CE2    CZ
      NE2  HE21
      NE2  HE22
       CZ    OH
       OH    HH
        O     C
       CG   CD1
       CZ   CE1
      CD2   CE2
  [ impropers ]
      NE2  HE21  HE22   CE2
        N    -C    CA    HN
        C    CA    +N     O
  [ cmap ]
       -C     N    CA     C    +N

[ TYS ]
; O-sulfo-L-tyrosine
  [ atoms ]
        N      NH1 -0.4700   1
       HN        H  0.3100   1
       CA      CT1  0.0700   1
       HA      HB1  0.0900   1
       CB    CG321 -0.1800   2
      HB1     HGA2  0.0900   2
      HB2     HGA2  0.0900   2
       CG   CG2R61 -0.0000   3
      CD1   CG2R61 -0.2240   3
      HD1    HGR61  0.1150   3
      CD2   CG2R61 -0.2240   3
      HD2    HGR61  0.1150   3
      CE1   CG2R61 -0.1580   3
      HE1    HGR61  0.1150   3
      CE2   CG2R61 -0.1580   3
      HE2    HGR61  0.1150   3
       CZ   CG2R61  0.3090   3
       OH    OG303 -0.4000   3
        S    SG3O1  0.9700   3
       O1    OG2P1 -0.5250   3
       O2    OG2P1 -0.5250   3
       O3    OG2P1 -0.5250   3
        C        C  0.5100   4
        O        O -0.5100   4
  [ bonds ]
        N    CA
        C    CA
        C    +N
       CA    HA
       CA    CB
        N    HN
       CB   HB1
       CB   HB2
       CB    CG
       CG   CD2
      CD1   HD1
      CD1   CE1
      CD2   HD2
      CE1   HE1
      CE2   HE2
      CE2    CZ
       CZ    OH
       OH     S
        S    O3
        O     C
        S    O1
        S    O2
       CG   CD1
      CD2   CE2
      CE1    CZ
  [ impropers ]
        N    -C    CA    HN
        C    CA    +N     O
  [ cmap ]
       -C     N    CA     C    +N

[ TZA4 ]
; (4-thiazolyl)-alanine
  [ atoms ]
        N      NH1 -0.4700   1
       HN        H  0.3100   1
       CA      CT1  0.0700   1
       HA      HB1  0.0900   1
       CB    CG321 -0.1800   2
      HB1     HGA2  0.0900   2
      HB2     HGA2  0.0900   2
       CG   CG2R51  0.4230   3
      CD1   CG2R51 -0.2800   3
      HD1    HGR52  0.1630   3
      ND2   NG2R50 -0.6370   3
      SE1   SG2R50 -0.0230   3
      CE2   CG2R53  0.2270   3
      HE2    HGR52  0.1270   3
        C        C  0.5100   4
        O        O -0.5100   4
  [ bonds ]
        N    CA
        C    CA
        C    +N
       CA    HA
       CA    CB
        N    HN
       CB   HB1
       CB   HB2
       CB    CG
       CG   ND2
      CD1   HD1
      CD1   SE1
      SE1   CE2
      CE2   HE2
        O     C
       CG   CD1
      ND2   CE2
  [ impropers ]
        N    -C    CA    HN
        C    CA    +N     O
  [ cmap ]
       -C     N    CA     C    +N

[ UN1 ]
; 2-Aminoadipic acid
  [ atoms ]
        N      NH1 -0.4700   1
       HN        H  0.3100   1
       CA      CT1  0.0700   1
       HA      HB1  0.0900   1
       CB    CG321 -0.1800   2
      HB1     HGA2  0.0900   2
      HB2     HGA2  0.0900   2
       CG    CG321 -0.1800   3
      HG1     HGA2  0.0900   3
      HG2     HGA2  0.0900   3
       CD    CG321 -0.2800   4
      HD1     HGA2  0.0900   4
      HD2     HGA2  0.0900   4
       CE    CG2O3  0.6200   4
      OZ1    OG2D2 -0.7600   4
      OZ2    OG2D2 -0.7600   4
        C        C  0.5100   5
        O        O -0.5100   5
  [ bonds ]
        N    CA
        C    CA
        C    +N
       CA    HA
       CA    CB
        N    HN
       CB   HB1
       CB   HB2
       CB    CG
       CG   HG1
       CG   HG2
       CG    CD
       CD   HD1
       CD   HD2
       CD    CE
       CE   OZ1
        O     C
       CE   OZ2
  [ impropers ]
       CE   OZ1   OZ2    CD
        N    -C    CA    HN
        C    CA    +N     O
  [ cmap ]
       -C     N    CA     C    +N

[ VAH ]
; hydroxynorvaline
  [ atoms ]
        N      NH1 -0.4700   1
       HN        H  0.3100   1
       CA      CT1  0.0700   1
       HA      HB1  0.0900   1
       CB    CG311  0.1400   2
       HB     HGA1  0.0900   2
      OG1    OG311 -0.6500   2
      HG1     HGP1  0.4200   2
      CG2    CG321 -0.1800   3
     HG21     HGA2  0.0900   3
     HG22     HGA2  0.0900   3
       CD    CG331 -0.2700   4
      HD1     HGA3  0.0900   4
      HD2     HGA3  0.0900   4
      HD3     HGA3  0.0900   4
        C        C  0.5100   5
        O        O -0.5100   5
  [ bonds ]
        N    CA
        C    CA
        C    +N
       CA    HA
       CA    CB
        N    HN
       CB    HB
       CB   OG1
       CB   CG2
      OG1   HG1
      CG2  HG21
      CG2  HG22
      CG2    CD
       CD   HD1
       CD   HD2
       CD   HD3
        O     C
  [ impropers ]
        N    -C    CA    HN
        C    CA    +N     O
  [ cmap ]
       -C     N    CA     C    +N

[ WFP ]
; 3,5-difluoro-phenylalanine
  [ atoms ]
        N      NH1 -0.4700   1
       HN        H  0.3100   1
       CA      CT1  0.0700   1
       HA      HB1  0.0900   1
       CB    CG321 -0.1800   2
      HB1     HGA2  0.0900   2
      HB2     HGA2  0.0900   2
       CG   CG2R61 -0.0760   3
      CD1   CG2R61 -0.2530   3
      HD1    HGR62  0.1770   3
      CD2   CG2R61 -0.2530   3
      HD2    HGR62  0.1770   3
      CE1   CG2R66  0.3100   3
      FE1     FGR1 -0.1970   3
      CE2   CG2R66  0.3100   3
      FE2     FGR1 -0.1970   3
       CZ   CG2R61 -0.1880   3
       HZ    HGR62  0.1900   3
        C        C  0.5100   4
        O        O -0.5100   4
  [ bonds ]
        N    CA
        C    CA
        C    +N
       CA    HA
       CA    CB
        N    HN
       CB   HB1
       CB   HB2
       CB    CG
       CG   CD2
      CD1   HD1
      CD1   CE1
      CD2   HD2
      CE1   FE1
      CE2   FE2
      CE2    CZ
       CZ    HZ
        O     C
       CG   CD1
       CZ   CE1
      CD2   CE2
  [ impropers ]
        N    -C    CA    HN
        C    CA    +N     O
  [ cmap ]
       -C     N    CA     C    +N

[ XCN ]
; S-cyano-L-cysteine
  [ atoms ]
        N      NH1 -0.4700   1
       HN        H  0.3100   1
       CA      CT1  0.0700   1
       HA      HB1  0.0900   1
       CB    CG321  0.0950   2
      HB1     HGA2  0.0900   2
      HB2     HGA2  0.0900   2
       SG    SG311 -0.0020   2
       CS    CG1N1  0.1230   2
       NC    NG1T1 -0.3960   2
        C        C  0.5100   3
        O        O -0.5100   3
  [ bonds ]
        N    CA
        C    CA
        C    +N
       CA    HA
       CA    CB
        N    HN
       CB   HB1
       CB   HB2
       CB    SG
       SG    CS
        O     C
       CS    NC
  [ impropers ]
        N    -C    CA    HN
        C    CA    +N     O
  [ cmap ]
       -C     N    CA     C    +N

[ XYG ]
; [(4Z)-2-[(1Z)-ethanimidoyl]-4-(4-hydroxybenzylidene)-5-oxo-4,5-dihydro-1h-imidazol-1-yl]acetic acid
  [ atoms ]
        N    NG2D1 -0.4100   1
      CA1   CG2DC1  0.4420   1
      CB1    CG331 -0.1480   1
     HB11     HGA3  0.0900   1
     HB12     HGA3  0.0900   1
     HB13     HGA3  0.0900   1
       C1   CG2R53  0.2080   1
       N2   NG2R50 -0.5410   1
       N3   NG2R51 -0.0310   1
      CA3    CG321 -0.1540   1
     HA31     HGA2  0.0900   1
     HA32     HGA2  0.0900   1
       C2   CG2R53  0.4070   1
       O2    OG2D1 -0.4890   1
      CA2   CG251O  0.2210   1
      CB2   CG2DC1 -0.1050   1
      HB2     HGA4  0.1500   1
      CG2   CG2R61  0.0000   2
      CD1   CG2R61 -0.1150   3
      HD1    HGR61  0.1150   3
      CD2   CG2R61 -0.1150   4
      HD2    HGR61  0.1150   4
      CE1   CG2R61 -0.1150   5
      HE1    HGR61  0.1150   5
      CE2   CG2R61 -0.1150   6
      HE2    HGR61  0.1150   6
       CZ   CG2R61  0.1100   7
       OH    OG311 -0.5300   7
      HOH     HGP1  0.4200   7
        C    CG2O1  0.5100   8
        O    OG2D1 -0.5100   8
  [ bonds ]
      CA1   CB1
      CA1    C1
      CB1  HB11
      CB1  HB12
      CB1  HB13
       C1    N3
       N2   CA2
       N3    C2
       N3   CA3
       C2   CA2
      CB2   HB2
      CB2   CG2
      CG2   CD2
      CD1   HD1
      CD1   CE1
      CD2   HD2
      CE1   HE1
      CE2   HE2
      CE2    CZ
       CZ    OH
       OH   HOH
      CA3  HA31
      CA3  HA32
      CA3     C
        N    -C
        C    +N
        C     O
      CG2   CD1
      CD2   CE2
      CE1    CZ
       C1    N2
      CA2   CB2
       C2    O2
        N   CA1
  [ impropers ]
      CA1    C1   CB1     N
       C2   CA2    N3    O2
        C   CA3    +N     O

[ YCM ]
; cysteine-s-acetamide
  [ atoms ]
        N      NH1 -0.4700   1
       HN        H  0.3100   1
       CA      CT1  0.0700   1
       HA      HB1  0.0900   1
       CB    CG321  0.0230   2
      HB1     HGA2  0.0900   2
      HB2     HGA2  0.0900   2
       SG    SG311 -0.2290   2
       CD    CG321 -0.1630   2
      HD2     HGA2  0.0900   2
      HD1     HGA2  0.0900   2
       CE    CG2O1  0.5250   2
      OZ1    OG2D1 -0.5100   2
      NZ2    NG2S2 -0.6240   2
     HZ21     HGP1  0.3090   2
     HZ22     HGP1  0.3090   2
        C        C  0.5100   3
        O        O -0.5100   3
  [ bonds ]
        N    CA
        C    CA
        C    +N
       CA    HA
       CA    CB
        N    HN
       CB   HB1
       CB   HB2
       CB    SG
       SG    CD
       CD   HD2
       CD   HD1
       CD    CE
       CE   NZ2
      NZ2  HZ21
      NZ2  HZ22
        O     C
       CE   OZ1
  [ impropers ]
       CE    CD   NZ2   OZ1
        N    -C    CA    HN
        C    CA    +N     O
  [ cmap ]
       -C     N    CA     C    +N

[ YOF ]
; 3-fluorotyrosine
  [ atoms ]
        N      NH1 -0.4700   1
       HN        H  0.3100   1
       CA      CT1  0.0700   1
       HA      HB1  0.0900   1
       CB    CG321 -0.1800   2
      HB1     HGA2  0.0900   2
      HB2     HGA2  0.0900   2
       CG   CG2R61  0.0730   3
      CD1   CG2R61 -0.1630   3
      HD1    HGR62  0.1650   3
      CD2   CG2R61 -0.1030   3
      HD2    HGR61  0.1150   3
      CE1   CG2R66 -0.0020   3
      FE1     FGR1 -0.1620   3
      CE2   CG2R61 -0.1090   3
      HE2    HGR61  0.1150   3
       CZ   CG2R61  0.1740   3
       OH    OG311 -0.5740   3
       HH     HGP1  0.4710   3
        C        C  0.5100   4
        O        O -0.5100   4
  [ bonds ]
        N    CA
        C    CA
        C    +N
       CA    HA
       CA    CB
        N    HN
       CB   HB1
       CB   HB2
       CB    CG
       CG   CD2
      CD1   HD1
      CD1   CE1
      CD2   HD2
      CE1   FE1
      CE2   HE2
      CE2    CZ
       CZ    OH
       OH    HH
        O     C
       CG   CD1
       CZ   CE1
      CD2   CE2
  [ impropers ]
        N    -C    CA    HN
        C    CA    +N     O
  [ cmap ]
       -C     N    CA     C    +N

; residue topologies from file toppar_c36_jul22/stream/prot/toppar_all36_prot_na_combined.str

[ PTR ]
; phosphorylated Tyr, monoanionic, see PRES TP1A
  [ atoms ]
        N      NH1 -0.4700   1
       HN        H  0.3100   1
       CA      CT1  0.0700   1
       HA      HB1  0.0900   1
       CB      CT2 -0.1800   2
      HB1      HA2  0.0900   2
      HB2      HA2  0.0900   2
       CG       CA  0.0000   3
      CD1       CA -0.1150   4
      HD1       HP  0.1150   4
      CE1       CA -0.2100   5
      HE1       HP  0.2100   5
       CZ       CA -0.1600   6
       OH     ON2B -0.3600   6
        P        P  1.4000   6
      O3P      ON4 -0.7600   6
      H3T      HN4  0.4000   6
      O1P      ON3 -0.7600   6
      O2P      ON3 -0.7600   6
      CD2       CA -0.1150   7
      HD2       HP  0.1150   7
      CE2       CA -0.2100   8
      HE2       HP  0.2100   8
        C        C  0.5100   9
        O        O -0.5100   9
  [ bonds ]
       CB    CA
       CG    CB
      CD2    CG
      CE1   CD1
       CZ   CE2
       OH    CZ
        N    HN
        N    CA
        C    CA
        C    +N
       CA    HA
       CB   HB1
       CB   HB2
      CD1   HD1
      CD2   HD2
      CE1   HE1
      CE2   HE2
        O     C
      CD1    CG
      CE1    CZ
      CE2   CD2
        P    OH
        P   O1P
        P   O2P
        P   O3P
      O3P   H3T
  [ impropers ]
        N    -C    CA    HN
        C    CA    +N     O
  [ cmap ]
       -C     N    CA     C    +N

[ SAM ]
; 12/2021, Ade and PSAM patch     HN62 HN61
  [ atoms ]
        N      NH3 -0.3000   0
      HN1       HC  0.3300   0
      HN2       HC  0.3300   0
      HN3       HC  0.3300   0
       CA      CT1  0.2100   0
       HA      HB1  0.1000   0
       CB      CT2 -0.1800   1
      HB1      HA2  0.0900   1
      HB2      HA2  0.0900   1
       CG      CT2  0.0300   2
      HG1      HA2  0.0900   2
      HG2      HA2  0.0900   2
       SD       SP  0.3600   2
      C5'     CN8B  0.0300   2
     H5'1      HN8  0.0900   2
     H5'2      HN8  0.0900   2
       CE      CT3 -0.0500   2
      HE1      HA3  0.0900   2
      HE2      HA3  0.0900   2
      HE3      HA3  0.0900   2
        C       CC  0.3400   3
        O       OC -0.6700   3
      OXT       OC -0.6700   3
      C3'      CN7  0.1400   4
      H3'      HN7  0.0900   4
      O3'      ON5 -0.6600   4
     HO3'      HN5  0.4300   4
      C4'      CN7  0.1600   5
      H4'      HN7  0.0900   5
      O4'     ON6B -0.5000   5
      C1'     CN7B  0.1600   5
      H1'      HN7  0.0900   5
       N9      NN2 -0.0500   6
       C5      CN5  0.2800   6
       N7      NN4 -0.7100   6
       C8      CN4  0.3400   6
       H8      HN3  0.1200   6
       N1     NN3A -0.7400   6
       C2      CN4  0.5000   6
       H2      HN3  0.1300   6
       N3     NN3A -0.7500   6
       C4      CN5  0.4300   6
       C6      CN2  0.4600   6
       N6      NN1 -0.7700   6
     HN61      HN1  0.3800   6
     HN62      HN1  0.3800   6
      C2'     CN7B  0.1400   7
      H2'      HN7  0.0900   7
      O2'      ON5 -0.6600   7
     HO2'      HN5  0.4300   7
  [ bonds ]
      C5'   C4'
      C4'   O4'
      C4'   C3'
      O4'   C1'
      C1'    N9
      C1'   C2'
       N9    C4
       N9    C8
       C4    N3
       C2    N1
       C6    N6
       N6  HN61
       N6  HN62
       C6    C5
       C5    N7
      C2'   C3'
      C2'   O2'
      O2'  HO2'
      C3'   O3'
      C1'   H1'
      C2'   H2'
      C3'   H3'
      C4'   H4'
      C5'  H5'1
      C5'  H5'2
       C8    H8
       C2    H2
        N    CA
      O3'  HO3'
       CB    CA
       CG    CB
       SD    CG
      C5'    SD
        C    CA
       SD    CE
       CE   HE1
       CE   HE2
       CE   HE3
       CA    HA
       CB   HB1
       CB   HB2
       CG   HG1
       CG   HG2
      HN1     N
      HN2     N
      HN3     N
      OXT     C
        C     O
       N1    C6
       C2    N3
       C4    C5
       N7    C8
  [ impropers ]
        O    CA   OXT     C
       N6    C6  HN61  HN62
       C6    N1    C5    N6

[ SEP ]
; phosphorylated serine, monoanionic
  [ atoms ]
        N      NH1 -0.4700   1
       HN        H  0.3100   1
       CA      CT1  0.0700   1
       HA      HB1  0.0900   1
       CB      CT2 -0.0800   2
      HB1      HA2  0.0900   2
      HB2      HA2  0.0900   2
       OG      ON2 -0.6200   2
        P        P  1.5000   2
      O1P      ON3 -0.8200   2
      O2P      ON3 -0.8200   2
      O3P      ON4 -0.6800   2
      H3T      HN4  0.3400   2
        C        C  0.5100   2
        O        O -0.5100   2
  [ bonds ]
       CB    CA
       OG    CB
        N    HN
        N    CA
        C    CA
        C    +N
       CA    HA
       CB   HB1
       CB   HB2
       OG     P
        P   O3P
      O3P   H3T
        P   O1P
        P   O2P
        O     C
  [ impropers ]
        N    -C    CA    HN
        C    CA    +N     O
  [ cmap ]
       -C     N    CA     C    +N

[ TPO ]
; phosphorylated Threonine, monoanionic
  [ atoms ]
        N      NH1 -0.4700   1
       HN        H  0.3100   1
       CA      CT1  0.0700   1
       HA      HB1  0.0900   1
       CB      CT1  0.0100   2
       HB      HA1  0.0900   2
      OG1      ON2 -0.6200   2
        P        P  1.5000   2
      O1P      ON3 -0.8200   2
      O2P      ON3 -0.8200   2
      O3P      ON4 -0.6800   2
      H3T      HN4  0.3400   2
      CG2      CT3 -0.2700   3
     HG21      HA3  0.0900   3
     HG22      HA3  0.0900   3
     HG23      HA3  0.0900   3
        C        C  0.5100   4
        O        O -0.5100   4
  [ bonds ]
       CB    CA
      OG1    CB
      CG2    CB
        N    HN
        N    CA
        C    CA
        C    +N
       CA    HA
       CB    HB
      CG2  HG21
      CG2  HG22
      CG2  HG23
        O     C
      OG1     P
        P   O3P
      O3P   H3T
        P   O1P
        P   O2P
  [ impropers ]
        N    -C    CA    HN
        C    CA    +N     O
  [ cmap ]
       -C     N    CA     C    +N

; residue topologies from file toppar_c36_jul22/stream/prot/toppar_all36_prot_retinol.str

[ 13DB ]
; 1,3-dibutene
  [ atoms ]
       C1      CC2 -0.4200   1
      H11      HE2  0.2100   1
      H12      HE2  0.2100   1
       C2     CC1A -0.1500   2
      H21      HE1  0.1500   2
       C3     CC1B -0.1500   2
      H31      HE1  0.1500   2
       C4      CC2 -0.4200   3
      H41      HE2  0.2100   3
      H42      HE2  0.2100   3
  [ bonds ]
       C1    C2
       C2    C3
       C3    C4
       C1   H11
       C1   H12
       C2   H21
       C3   H31
       C4   H41
       C4   H42

[ 13DP ]
; 1,3-dipentene
  [ atoms ]
       C1      CC2 -0.4200   1
      H11      HE2  0.2100   1
      H12      HE2  0.2100   1
       C2     CC1A -0.1500   1
      H21      HE1  0.1500   1
       C3     CC1B -0.1500   2
      H31      HE1  0.1500   2
       C4     CC1B -0.1500   2
      H41      HE1  0.1500   2
       C5      CT3 -0.2700   3
      H51      HA3  0.0900   3
      H52      HA3  0.0900   3
      H53      HA3  0.0900   3
  [ bonds ]
       C1    C2
       C2    C3
       C3    C4
       C4    C5
       C1   H11
       C1   H12
       C2   H21
       C3   H31
       C4   H41
       C5   H51
       C5   H52
       C5   H53

[ BTE2 ]
; 2-Butene, adm jr.
  [ atoms ]
       C1      CT3 -0.2700   1
      H11      HA3  0.0900   1
      H12      HA3  0.0900   1
      H13      HA3  0.0900   1
       C2     CC1A -0.1500   2
      H21      HE1  0.1500   2
       C3     CC1A -0.1500   3
      H31      HE1  0.1500   3
       C4      CT3 -0.2700   4
      H41      HA3  0.0900   4
      H42      HA3  0.0900   4
      H43      HA3  0.0900   4
  [ bonds ]
       C1   H11
       C1   H12
       C1   H13
       C1    C2
       C2   H21
       C2    C3
       C3   H31
       C3    C4
       C4   H41
       C4   H42
       C4   H43

[ CROT ]
; 2-buteneamide,N,3-dimethyl (crotonamide)
  [ atoms ]
      C12      CT3 -0.2700   1
     H121      HA3  0.0900   1
     H122      HA3  0.0900   1
     H123      HA3  0.0900   1
      C13     CC1A  0.0000   2
      C14     CC1A -0.1500   2
     H141      HE1  0.1500   2
      C15        C  0.5100   3
      O29        O -0.5100   3
      N21      NH1 -0.4700   4
     H211        H  0.2800   4
      C16      CT3 -0.0800   4
     H131      HA3  0.0900   4
     H132      HA3  0.0900   4
     H133      HA3  0.0900   4
      C20      CT3 -0.2700   5
     H201      HA3  0.0900   5
     H202      HA3  0.0900   5
     H203      HA3  0.0900   5
  [ bonds ]
      C12   C13
      C13   C14
      C14   C15
      C15   N21
      N21   C16
      C13   C20
      C15   O29
      C14  H141
      N21  H211
      C16  H131
      C16  H132
      C16  H133
      C12  H121
      C12  H122
      C12  H123
      C20  H201
      C20  H202
      C20  H203

[ DMB1 ]
; 2-methyl-1,3-butadiene
  [ atoms ]
       C1      CC2 -0.4200   1
      H11      HE2  0.2100   1
      H12      HE2  0.2100   1
       C2     CC1A  0.0000   2
      C2M      CT3 -0.2700   2
     H2M1      HA3  0.0900   2
     H2M2      HA3  0.0900   2
     H2M3      HA3  0.0900   2
       C3     CC1B -0.1500   3
      H31      HE1  0.1500   3
       C4      CC2 -0.4200   4
      H41      HE2  0.2100   4
      H42      HE2  0.2100   4
  [ bonds ]
       C1    C2
       C2    C3
       C3    C4
       C2   C2M
       C1   H11
       C1   H12
       C3   H31
       C4   H41
       C4   H42
      C2M  H2M1
      C2M  H2M2
      C2M  H2M3

[ DMP1 ]
; 4-methyl-1,3-pentadiene
  [ atoms ]
       C1      CC2 -0.4200   1
      H11      HE2  0.2100   1
      H12      HE2  0.2100   1
       C2     CC1A -0.1500   2
      H21      HE1  0.1500   2
       C3     CC1B -0.1500   2
      H31      HE1  0.1500   2
       C4     CC1B  0.0000   3
      C4M      CT3 -0.2700   3
     H4M1      HA3  0.0900   3
     H4M2      HA3  0.0900   3
     H4M3      HA3  0.0900   3
       C5      CT3 -0.2700   4
      H51      HA3  0.0900   4
      H52      HA3  0.0900   4
      H53      HA3  0.0900   4
  [ bonds ]
       C1    C2
       C2    C3
       C3    C4
       C4    C5
       C4   C4M
       C1   H11
       C1   H12
       C2   H21
       C3   H31
      C4M  H4M1
      C4M  H4M2
      C4M  H4M3
       C5   H51
       C5   H52
       C5   H53

[ DMP2 ]
; 2-methyl-1,3-pentadiene
  [ atoms ]
       C1      CC2 -0.4200   1
      H11      HE2  0.2100   1
      H12      HE2  0.2100   1
       C2     CC1A  0.0000   2
      C2M      CT3 -0.2700   2
     H2M1      HA3  0.0900   2
     H2M2      HA3  0.0900   2
     H2M3      HA3  0.0900   2
       C3     CC1B -0.1500   2
      H31      HE1  0.1500   2
       C4     CC1B -0.1500   3
      H41      HE1  0.1500   3
       C5      CT3 -0.2700   3
      H51      HA3  0.0900   3
      H52      HA3  0.0900   3
      H53      HA3  0.0900   3
  [ bonds ]
       C1    C2
       C2    C3
       C3    C4
       C4    C5
       C2   C2M
       C1   H11
       C1   H12
       C3   H31
       C4   H41
      C2M  H2M1
      C2M  H2M2
      C2M  H2M3
       C5   H51
       C5   H52
       C5   H53

[ FRET ]
; fennretinide, nomenclature consistent with retinol
  [ atoms ]
       C1       CT  0.0000   1
       C2      CT2 -0.1800   1
      H21      HA2  0.0900   1
      H22      HA2  0.0900   1
       C3      CT2 -0.1800   1
      H31      HA2  0.0900   1
      H32      HA2  0.0900   1
       C4      CT2 -0.1800   1
      H41      HA2  0.0900   1
      H42      HA2  0.0900   1
       C5     CC1A  0.0000   1
       C6     CC1A  0.0000   1
       C7     CC1B -0.1500   2
      H71      HE1  0.1500   2
       C8     CC1B -0.1500   2
      H81      HE1  0.1500   2
       C9     CC1A  0.0000   2
      C10     CC1A -0.1500   2
     H101      HE1  0.1500   2
      C11     CC1B -0.1500   3
     H111      HE1  0.1500   3
      C12     CC1B -0.1500   3
     H121      HE1  0.1500   3
      C13     CC1A  0.0000   3
      C14     CC1A -0.1500   3
     H141      HE1  0.1500   3
      C16      CT3 -0.2700   4
     H161      HA3  0.0900   4
     H162      HA3  0.0900   4
     H163      HA3  0.0900   4
      C17      CT3 -0.2700   5
     H171      HA3  0.0900   5
     H172      HA3  0.0900   5
     H173      HA3  0.0900   5
      C18      CT3 -0.2700   6
     H181      HA3  0.0900   6
     H182      HA3  0.0900   6
     H183      HA3  0.0900   6
      C19      CT3 -0.2700   7
     H191      HA3  0.0900   7
     H192      HA3  0.0900   7
     H193      HA3  0.0900   7
      C20      CT3 -0.2700   8
     H201      HA3  0.0900   8
     H202      HA3  0.0900   8
     H203      HA3  0.0900   8
      C15        C  0.5100   9
      O29        O -0.5100   9
      N21      NH1 -0.4700  10
     H211        H  0.3300  10
      C22       CA  0.1400  10
      C23       CA -0.1150  11
     H231       HP  0.1150  11
      C24       CA -0.1150  12
     H241       HP  0.1150  12
      C26       CA -0.1150  13
     H261       HP  0.1150  13
      C27       CA -0.1150  14
     H271       HP  0.1150  14
      C25       CA  0.1100  15
      O28      OH1 -0.5400  15
     H281        H  0.4300  15
  [ bonds ]
       C1    C2
       C2    C3
       C3    C4
       C4    C5
       C5    C6
       C6    C1
       C6    C7
       C7    C8
       C8    C9
       C9   C10
      C10   C11
      C11   C12
      C12   C13
      C13   C14
      C14   C15
      C15   N21
      N21   C22
      C22   C23
      C23   C24
      C24   C25
      C25   C26
      C26   C27
      C27   C22
       C1   C16
       C1   C17
       C5   C18
       C9   C19
      C13   C20
      C15   O29
      C25   O28
      O28  H281
      N21  H211
       C2   H21
       C2   H22
       C3   H31
       C3   H32
       C4   H41
       C4   H42
       C7   H71
       C8   H81
      C10  H101
      C11  H111
      C12  H121
      C14  H141
      C16  H161
      C16  H162
      C16  H163
      C17  H171
      C17  H172
      C17  H173
      C18  H181
      C18  H182
      C18  H183
      C19  H191
      C19  H192
      C19  H193
      C20  H201
      C20  H202
      C20  H203
      C23  H231
      C24  H241
      C26  H261
      C27  H271

[ HEP3 ]
; 1,3,5-heptatriene
  [ atoms ]
       C1      CC2 -0.4200   1
      H11      HE2  0.2100   1
      H12      HE2  0.2100   1
       C2     CC1A -0.1500   1
      H21      HE1  0.1500   1
       C3     CC1B -0.1500   2
      H31      HE1  0.1500   2
       C4     CC1B -0.1500   2
      H41      HE1  0.1500   2
       C5     CC1A -0.1500   3
      H51      HE1  0.1500   3
       C6      CC2 -0.4200   4
      H61      HE2  0.2100   4
      H62      HE2  0.2100   4
  [ bonds ]
       C1    C2
       C2    C3
       C3    C4
       C4    C5
       C5    C6
       C1   H11
       C1   H12
       C2   H21
       C3   H31
       C4   H41
       C5   H51
       C6   H61
       C6   H62

[ LYR ]
; PROTONATED SCHIFF BASE (modified Lysine with retinoic acid (RTAL))
  [ atoms ]
        N      NH1 -0.4700   1
       HN        H  0.3100   1
       CA      CT1  0.0700   1
       HA      HB1  0.0900   1
        C        C  0.5100   2
        O        O -0.5100   2
       CB      CT2 -0.1800   3
      HB2      HA2  0.0900   3
      HB3      HA2  0.0900   3
       CG      CT2 -0.1800   4
      HG2      HA2  0.0900   4
      HG3      HA2  0.0900   4
       CD      CT2 -0.1800   5
      HD2      HA2  0.0900   5
      HD3      HA2  0.0900   5
       CE      CT2  0.2700   6
      HE2      HA2  0.0900   6
      HE3      HA2  0.0900   6
       NZ      NS2 -0.4000   6
      HZ1       HC  0.3800   6
       C1     CC1B  0.3700   6
      H11      HR1  0.2000   6
       C2     CC1A -0.1500   6
      HC2      HE1  0.1500   6
       C3     CC1A  0.0000   6
       C4      CT3 -0.2700   6
      H41      HA3  0.0900   6
      H42      HA3  0.0900   6
      H43      HA3  0.0900   6
       C5     CC1B -0.1500   6
       H5      HE1  0.1500   6
       C6     CC1B -0.1500   6
       H6      HE1  0.1500   6
       C7     CC1A -0.1500   7
       H7      HE1  0.1500   7
      C80     CC1A  0.0000   7
       C8      CT3 -0.2700   7
      H81      HA3  0.0900   7
      H82      HA3  0.0900   7
      H83      HA3  0.0900   7
       C9     CC1B -0.1500   8
       H9      HE1  0.1500   8
      C10     CC1B -0.1500   8
      H10      HE1  0.1500   8
      C11     CC1A  0.0000   9
      C12     CC1A  0.0000  10
      C13      CT3 -0.2700  10
     H131      HA3  0.0900  10
     H132      HA3  0.0900  10
     H133      HA3  0.0900  10
      C14      CT2 -0.1800  11
     H141      HA2  0.0900  11
     H142      HA2  0.0900  11
      C15      CT2 -0.1800  11
     H151      HA2  0.0900  11
     H152      HA2  0.0900  11
      C16      CT2 -0.1800  11
     H161      HA2  0.0900  11
     H162      HA2  0.0900  11
      C17       CT  0.0000  12
      C18      CT3 -0.2700  12
     H181      HA3  0.0900  12
     H182      HA3  0.0900  12
     H183      HA3  0.0900  12
      C19      CT3 -0.2700  12
     H191      HA3  0.0900  12
     H192      HA3  0.0900  12
     H193      HA3  0.0900  12
  [ bonds ]
       CB    CA
       CG    CB
       CD    CG
       CE    CD
       NZ    CE
        N    HN
        N    CA
        C    CA
        C    +N
       CA    HA
       CB   HB2
       CB   HB3
       CG   HG2
       CG   HG3
       CD   HD2
       CD   HD3
       CE   HE2
       CE   HE3
        O     C
       NZ   HZ1
       NZ    C1
       C1    C2
       C1   H11
       C2    C3
       C2   HC2
       C3    C4
       C3    C5
       C4   H41
       C4   H42
       C4   H43
       C5    H5
       C5    C6
       C6    H6
       C6    C7
       C7    H7
       C7   C80
      C80    C9
      C80    C8
       C8   H81
       C8   H82
       C8   H83
       C9   C10
       C9    H9
      C10   C11
      C10   H10
      C11   C12
      C11   C17
      C12   C13
      C12   C14
      C13  H131
      C13  H132
      C13  H133
      C14   C15
      C14  H141
      C14  H142
      C15   C16
      C15  H151
      C15  H152
      C16   C17
      C16  H161
      C16  H162
      C17   C18
      C17   C19
      C18  H181
      C18  H182
      C18  H183
      C19  H191
      C19  H192
      C19  H193
  [ impropers ]
        N    -C    CA    HN
        C    CA    +N     O
  [ cmap ]
       -C     N    CA     C    +N

[ MECH ]
; 1,6,6-trimethyl-2-ethene-cyclhexene
  [ atoms ]
       C1       CT  0.0000   1
       C2      CT2 -0.1800   1
      H21      HA2  0.0900   1
      H22      HA2  0.0900   1
       C3      CT2 -0.1800   1
      H31      HA2  0.0900   1
      H32      HA2  0.0900   1
       C4      CT2 -0.1800   1
      H41      HA2  0.0900   1
      H42      HA2  0.0900   1
       C5     CC1A  0.0000   1
       C6     CC1A  0.0000   1
       C7     CC1B -0.1500   2
      H71      HE1  0.1500   2
       C8      CC2 -0.4200   2
      H81      HE2  0.2100   2
      H82      HE2  0.2100   2
      C16      CT3 -0.2700   3
     H161      HA3  0.0900   3
     H162      HA3  0.0900   3
     H163      HA3  0.0900   3
      C17      CT3 -0.2700   4
     H171      HA3  0.0900   4
     H172      HA3  0.0900   4
     H173      HA3  0.0900   4
      C18      CT3 -0.2700   5
     H181      HA3  0.0900   5
     H182      HA3  0.0900   5
     H183      HA3  0.0900   5
  [ bonds ]
       C1    C2
       C2    C3
       C3    C4
       C4    C5
       C5    C6
       C6    C1
       C6    C7
       C7    C8
       C1   C16
       C1   C17
       C5   C18
       C2   H21
       C2   H22
       C3   H31
       C3   H32
       C4   H41
       C4   H42
      C16  H161
      C16  H162
      C16  H163
      C17  H171
      C17  H172
      C17  H173
       C7   H71
       C8   H81
       C8   H82
      C18  H181
      C18  H182
      C18  H183

[ PACP ]
; p-acetamide-phenol
  [ atoms ]
      C14      CT3 -0.2700   0
     H141      HA3  0.0900   0
     H142      HA3  0.0900   0
     H143      HA3  0.0900   0
      C15        C  0.5200   1
      O29        O -0.5200   1
      N21      NH1 -0.4700   2
     H211        H  0.3300   2
      C22       CA  0.1400   2
      C23       CA -0.1150   3
     H231       HP  0.1150   3
      C24       CA -0.1150   4
     H241       HP  0.1150   4
      C26       CA -0.1150   5
     H261       HP  0.1150   5
      C27       CA -0.1150   6
     H271       HP  0.1150   6
      C25       CA  0.1100   7
      O28      OH1 -0.5400   7
     H281        H  0.4300   7
  [ bonds ]
      C14   C15
      C15   N21
      N21   C22
      C22   C23
      C15   O29
      C23   C24
      C24   C25
      C25   C26
      C26   C27
      C27   C22
      C25   O28
      O28  H281
      N21  H211
      C14  H141
      C14  H142
      C14  H143
      C23  H231
      C24  H241
      C26  H261
      C27  H271

[ PRAC ]
; 2-propenoic acid
  [ atoms ]
       C1      CC2 -0.4200   1
      H11      HE2  0.2100   1
      H12      HE2  0.2100   1
       C2     CC1A -0.2500   2
      H21      HE1  0.1500   2
       CG       CC  0.6200   2
      OD1       OC -0.7600   2
      OD2       OC -0.7600   2
  [ bonds ]
       C1   H11
       C1   H12
       C1    C2
       C2   H21
       C2    CG
       CG   OD1
       CG   OD2

[ PRAL ]
; 1-propenal
  [ atoms ]
       C1      CC2 -0.4200   1
      H11      HE2  0.2100   1
      H12      HE2  0.2100   1
       C2     CC1A -0.0100   1
      H21      HE1  0.1500   1
       CG       CD  0.1900   1
      OD1        O -0.4300   1
        H      HR1  0.1000   1
  [ bonds ]
       C1   H11
       C1   H12
       C1    C2
       C2   H21
       C2    CG
       CG   OD1
       CG     H
  [ impropers ]
       CG    C2   OD1     H

[ PROL ]
; 3-propenol (1-hydroxy-2-propene)
  [ atoms ]
       C1      CC2 -0.4200   1
      H11      HE2  0.2100   1
      H12      HE2  0.2100   1
       C2     CC1A -0.1500   1
      H21      HE1  0.1500   1
       C3      CT2  0.0500   2
      H31      HA2  0.0900   2
      H32      HA2  0.0900   2
       OR      OH1 -0.6600   2
       HR        H  0.4300   2
  [ bonds ]
       C1    C2
       C2    C3
       C3    OR
       OR    HR
      H11    C1
      H12    C1
      H21    C2
      H31    C3
      H32    C3

[ RTAC ]
; all-trans-retinoic acid, nomenclature from PDB
  [ atoms ]
       C1       CT  0.0000   1
      C16      CT3 -0.2700   1
     H161      HA3  0.0900   1
     H162      HA3  0.0900   1
     H163      HA3  0.0900   1
      C17      CT3 -0.2700   1
     H171      HA3  0.0900   1
     H172      HA3  0.0900   1
     H173      HA3  0.0900   1
       C2      CT2 -0.1800   2
      H21      HA2  0.0900   2
      H22      HA2  0.0900   2
       C3      CT2 -0.1800   2
      H31      HA2  0.0900   2
      H32      HA2  0.0900   2
       C4      CT2 -0.1800   2
      H41      HA2  0.0900   2
      H42      HA2  0.0900   2
       C5     CC1A  0.0000   3
       C6     CC1A  0.0000   3
      C18      CT3 -0.2700   4
     H181      HA3  0.0900   4
     H182      HA3  0.0900   4
     H183      HA3  0.0900   4
       C7     CC1B -0.1500   5
      H71      HE1  0.1500   5
       C8     CC1B -0.1500   5
      H81      HE1  0.1500   5
       C9     CC1A  0.0000   6
      C19      CT3 -0.2700   6
     H191      HA3  0.0900   6
     H192      HA3  0.0900   6
     H193      HA3  0.0900   6
      C10     CC1A -0.1500   6
     H101      HE1  0.1500   6
      C11     CC1B -0.1500   7
     H111      HE1  0.1500   7
      C12     CC1B -0.1500   7
     H121      HE1  0.1500   7
      C13     CC1A  0.0000   8
      C20      CT3 -0.2700   8
     H201      HA3  0.0900   8
     H202      HA3  0.0900   8
     H203      HA3  0.0900   8
      C14     CC1A -0.2500   9
     H141      HE1  0.1500   9
      C15       CC  0.6200   9
      O29       OC -0.7600   9
     O29B       OC -0.7600   9
  [ bonds ]
       C1    C2
       C2    C3
       C3    C4
       C4    C5
       C5    C6
       C6    C1
       C6    C7
       C7    C8
       C8    C9
       C9   C10
      C10   C11
      C11   C12
      C12   C13
      C13   C14
      C14   C15
      C15   O29
      C15  O29B
       C1   C16
       C1   C17
       C5   C18
       C9   C19
      C13   C20
       C2   H21
       C2   H22
       C3   H31
       C3   H32
       C4   H41
       C4   H42
       C7   H71
       C8   H81
      C10  H101
      C11  H111
      C12  H121
      C14  H141
      C16  H161
      C16  H162
      C16  H163
      C17  H171
      C17  H172
      C17  H173
      C18  H181
      C18  H182
      C18  H183
      C19  H191
      C19  H192
      C19  H193
      C20  H201
      C20  H202
      C20  H203

[ RTAL ]
; retinal, nomenclature from PDB based on retinol
  [ atoms ]
       C1       CT  0.0000   1
       C2      CT2 -0.1800   1
      H21      HA2  0.0900   1
      H22      HA2  0.0900   1
       C3      CT2 -0.1800   1
      H31      HA2  0.0900   1
      H32      HA2  0.0900   1
       C4      CT2 -0.1800   1
      H41      HA2  0.0900   1
      H42      HA2  0.0900   1
       C5     CC1A  0.0000   1
       C6     CC1A  0.0000   1
       C7     CC1B -0.1500   2
      H71      HE1  0.1500   2
       C8     CC1B -0.1500   2
      H81      HE1  0.1500   2
       C9     CC1A  0.0000   2
      C10     CC1A -0.1500   2
     H101      HE1  0.1500   2
      C11     CC1B -0.1500   3
     H111      HE1  0.1500   3
      C12     CC1B -0.1500   3
     H121      HE1  0.1500   3
      C13     CC1A  0.0000   3
      C14     CC1A -0.0100   4
     H141      HE1  0.1500   4
      C15       CD  0.1900   4
      O15        O -0.4300   4
      H15      HR1  0.1000   4
      C16      CT3 -0.2700   5
     H161      HA3  0.0900   5
     H162      HA3  0.0900   5
     H163      HA3  0.0900   5
      C17      CT3 -0.2700   6
     H171      HA3  0.0900   6
     H172      HA3  0.0900   6
     H173      HA3  0.0900   6
      C18      CT3 -0.2700   7
     H181      HA3  0.0900   7
     H182      HA3  0.0900   7
     H183      HA3  0.0900   7
      C19      CT3 -0.2700   8
     H191      HA3  0.0900   8
     H192      HA3  0.0900   8
     H193      HA3  0.0900   8
      C20      CT3 -0.2700   9
     H201      HA3  0.0900   9
     H202      HA3  0.0900   9
     H203      HA3  0.0900   9
  [ bonds ]
       C1    C2
       C2    C3
       C3    C4
       C4    C5
       C5    C6
       C6    C1
       C6    C7
       C7    C8
       C8    C9
       C9   C10
      C10   C11
      C11   C12
      C12   C13
      C13   C14
      C14   C15
      C15   O15
      C15   H15
       C1   C16
       C1   C17
       C5   C18
       C9   C19
      C13   C20
       C2   H21
       C2   H22
       C3   H31
       C3   H32
       C4   H41
       C4   H42
       C7   H71
       C8   H81
      C10  H101
      C11  H111
      C12  H121
      C14  H141
      C16  H161
      C16  H162
      C16  H163
      C17  H171
      C17  H172
      C17  H173
      C18  H181
      C18  H182
      C18  H183
      C19  H191
      C19  H192
      C19  H193
      C20  H201
      C20  H202
      C20  H203

[ RTOL ]
; retinol, nomenclature from PDB
  [ atoms ]
       C1       CT  0.0000   1
       C2      CT2 -0.1800   1
      H21      HA2  0.0900   1
      H22      HA2  0.0900   1
       C3      CT2 -0.1800   2
      H31      HA2  0.0900   2
      H32      HA2  0.0900   2
       C4      CT2 -0.1800   3
      H41      HA2  0.0900   3
      H42      HA2  0.0900   3
       C5     CC1A  0.0000   3
       C6     CC1A  0.0000   3
       C7     CC1B -0.1500   4
      H71      HE1  0.1500   4
       C8     CC1B -0.1500   4
      H81      HE1  0.1500   4
       C9     CC1A  0.0000   5
      C10     CC1A -0.1500   5
     H101      HE1  0.1500   5
      C11     CC1B -0.1500   6
     H111      HE1  0.1500   6
      C12     CC1B -0.1500   7
     H121      HE1  0.1500   7
      C13     CC1A  0.0000   8
      C14     CC1A -0.1500   8
     H141      HE1  0.1500   8
      C15      CT2  0.0500   9
     H151      HA2  0.0900   9
     H152      HA2  0.0900   9
       OR      OH1 -0.6600   9
       HR        H  0.4300   9
      C16      CT3 -0.2700  10
     H161      HA3  0.0900  10
     H162      HA3  0.0900  10
     H163      HA3  0.0900  10
      C17      CT3 -0.2700  11
     H171      HA3  0.0900  11
     H172      HA3  0.0900  11
     H173      HA3  0.0900  11
      C18      CT3 -0.2700  12
     H181      HA3  0.0900  12
     H182      HA3  0.0900  12
     H183      HA3  0.0900  12
      C19      CT3 -0.2700  13
     H191      HA3  0.0900  13
     H192      HA3  0.0900  13
     H193      HA3  0.0900  13
      C20      CT3 -0.2700  14
     H201      HA3  0.0900  14
     H202      HA3  0.0900  14
     H203      HA3  0.0900  14
  [ bonds ]
       C1    C2
       C2    C3
       C3    C4
       C4    C5
       C5    C6
       C6    C1
       C6    C7
       C7    C8
       C8    C9
       C9   C10
      C10   C11
      C11   C12
      C12   C13
      C13   C14
      C14   C15
      C15    OR
       C1   C16
       C1   C17
       C5   C18
       C9   C19
      C13   C20
       C2   H21
       C2   H22
       C3   H31
       C3   H32
       C4   H41
       C4   H42
       C7   H71
       C8   H81
      C10  H101
      C11  H111
      C12  H121
      C14  H141
      C15  H151
      C15  H152
       OR    HR
      C16  H161
      C16  H162
      C16  H163
      C17  H171
      C17  H172
      C17  H173
      C18  H181
      C18  H182
      C18  H183
      C19  H191
      C19  H192
      C19  H193
      C20  H201
      C20  H202
      C20  H203

[ SCH1 ]
; Schiff's base model compound 1, deprotonated
  [ atoms ]
       C1      CT3 -0.0500   1
      H11      HA3  0.0900   1
      H12      HA3  0.0900   1
      H13      HA3  0.0900   1
       N2      NS1 -0.6000   1
       C3     CC1B  0.2300   1
      H31      HE1  0.1500   1
       C4      CT3 -0.2700   2
      H41      HA3  0.0900   2
      H42      HA3  0.0900   2
      H43      HA3  0.0900   2
  [ bonds ]
       C1   H11
       C1   H12
       C1   H13
       C1    N2
       N2    C3
       C3   H31
       C3    C4
       C4   H41
       C4   H42
       C4   H43

[ SCH2 ]
; Schiff's base model compound 2, protonated
  [ atoms ]
       C1      CT3  0.1800   1
      H11      HA3  0.0900   1
      H12      HA3  0.0900   1
      H13      HA3  0.0900   1
       N2      NS2 -0.4000   1
      H21       HC  0.3800   1
       C3     CC1B  0.3700   1
      H31      HR1  0.2000   1
       C4      CT3 -0.2700   2
      H41      HA3  0.0900   2
      H42      HA3  0.0900   2
      H43      HA3  0.0900   2
  [ bonds ]
       C1   H11
       C1   H12
       C1   H13
       C1    N2
       N2   H21
       N2    C3
       C3   H31
       C3    C4
       C4   H41
       C4   H42
       C4   H43

[ SCH3 ]
; Schiff's base model compound 3, protonated
  [ atoms ]
       C1      CT3  0.1800   1
      H11      HA3  0.0900   1
      H12      HA3  0.0900   1
      H13      HA3  0.0900   1
       N2      NS2 -0.4000   1
      H21       HC  0.3800   1
       C3     CC1B  0.3700   1
      H31      HR1  0.2000   1
       C4     CC1A -0.1500   2
      H41      HE1  0.1500   2
       C5      CC2 -0.4200   2
      H51      HE2  0.2100   2
      H52      HE2  0.2100   2
  [ bonds ]
       C1   H11
       C1   H12
       C1   H13
       C1    N2
       N2   H21
       N2    C3
       C3   H31
       C3    C4
       C4   H41
       C4    C5
       C5   H51
       C5   H52

[ TMCH ]
; 1,2,6,6-tetramethylcyclohexene
  [ atoms ]
       C1       CT  0.0000   1
       C2      CT2 -0.1800   1
      H21      HA2  0.0900   1
      H22      HA2  0.0900   1
       C3      CT2 -0.1800   1
      H31      HA2  0.0900   1
      H32      HA2  0.0900   1
       C4      CT2 -0.1800   1
      H41      HA2  0.0900   1
      H42      HA2  0.0900   1
       C5     CC1A  0.0000   1
       C6     CC1A  0.0000   1
       C7      CT3 -0.2700   2
      H71      HA3  0.0900   2
      H72      HA3  0.0900   2
      H73      HA3  0.0900   2
      C16      CT3 -0.2700   3
     H161      HA3  0.0900   3
     H162      HA3  0.0900   3
     H163      HA3  0.0900   3
      C17      CT3 -0.2700   4
     H171      HA3  0.0900   4
     H172      HA3  0.0900   4
     H173      HA3  0.0900   4
      C18      CT3 -0.2700   5
     H181      HA3  0.0900   5
     H182      HA3  0.0900   5
     H183      HA3  0.0900   5
  [ bonds ]
       C1    C2
       C2    C3
       C3    C4
       C4    C5
       C5    C6
       C6    C1
       C6    C7
       C1   C16
       C1   C17
       C5   C18
       C2   H21
       C2   H22
       C3   H31
       C3   H32
       C4   H41
       C4   H42
      C16  H161
      C16  H162
      C16  H163
      C17  H171
      C17  H172
      C17  H173
       C7   H71
       C7   H72
       C7   H73
      C18  H181
      C18  H182
      C18  H183

; residue topologies from file toppar_c36_jul22/top_all36_prot.rtf

[ ACE ]
; acetylated N-terminus
  [ atoms ]
      CH3      CT3 -0.2700   1
     HH31      HA3  0.0900   1
     HH32      HA3  0.0900   1
     HH33      HA3  0.0900   1
        C        C  0.5100   2
        O        O -0.5100   2
  [ bonds ]
        C   CH3
        C    +N
      CH3  HH31
      CH3  HH32
      CH3  HH33
        O     C
  [ impropers ]
        C   CH3    +N     O
       +N     C   +CA   +HN

[ ALA ]
; 
  [ atoms ]
        N      NH1 -0.4700   1
       HN        H  0.3100   1
       CA      CT1  0.0700   1
       HA      HB1  0.0900   1
       CB      CT3 -0.2700   2
      HB1      HA3  0.0900   2
      HB2      HA3  0.0900   2
      HB3      HA3  0.0900   2
        C        C  0.5100   3
        O        O -0.5100   3
  [ bonds ]
       CB    CA
        N    HN
        N    CA
        C    CA
        C    +N
       CA    HA
       CB   HB1
       CB   HB2
       CB   HB3
        O     C
  [ impropers ]
        N    -C    CA    HN
        C    CA    +N     O
  [ cmap ]
       -C     N    CA     C    +N

[ ALAD ]
; Alanine dipeptide
  [ atoms ]
       CL      CT3 -0.2700   1
      HL1      HA3  0.0900   1
      HL2      HA3  0.0900   1
      HL3      HA3  0.0900   1
      CLP        C  0.5100   2
       OL        O -0.5100   2
       NL      NH1 -0.4700   3
       HL        H  0.3100   3
       CA      CT1  0.0700   3
       HA      HB1  0.0900   3
       CB      CT3 -0.2700   4
      HB1      HA3  0.0900   4
      HB2      HA3  0.0900   4
      HB3      HA3  0.0900   4
      CRP        C  0.5100   5
       OR        O -0.5100   5
       NR      NH1 -0.4700   6
       HR        H  0.3100   6
       CR      CT3 -0.1100   6
      HR1      HA3  0.0900   6
      HR2      HA3  0.0900   6
      HR3      HA3  0.0900   6
  [ bonds ]
       CL   CLP
      CLP    NL
       NL    CA
       CA   CRP
      CRP    NR
       NR    CR
      CLP    OL
      CRP    OR
       NL    HL
       NR    HR
       CA    HA
       CA    CB
       CL   HL1
       CL   HL2
       CL   HL3
       CB   HB1
       CB   HB2
       CB   HB3
       CR   HR1
       CR   HR2
       CR   HR3
  [ impropers ]
      CLP    CL    NL    OL
       NL   CLP    CA    HL
      CRP    CA    NR    OR
       NR   CRP    CR    HR
  [ cmap ]
      CLP    NL    CA   CRP    NR

[ ARG ]
; 
  [ atoms ]
        N      NH1 -0.4700   1
       HN        H  0.3100   1
       CA      CT1  0.0700   1
       HA      HB1  0.0900   1
       CB      CT2 -0.1800   2
      HB1      HA2  0.0900   2
      HB2      HA2  0.0900   2
       CG      CT2 -0.1800   3
      HG1      HA2  0.0900   3
      HG2      HA2  0.0900   3
       CD      CT2  0.2000   4
      HD1      HA2  0.0900   4
      HD2      HA2  0.0900   4
       NE      NC2 -0.7000   4
       HE       HC  0.4400   4
       CZ        C  0.6400   4
      NH1      NC2 -0.8000   4
     HH11       HC  0.4600   4
     HH12       HC  0.4600   4
      NH2      NC2 -0.8000   4
     HH21       HC  0.4600   4
     HH22       HC  0.4600   4
        C        C  0.5100   5
        O        O -0.5100   5
  [ bonds ]
       CB    CA
       CG    CB
       CD    CG
       NE    CD
       CZ    NE
      NH2    CZ
        N    HN
        N    CA
        C    CA
        C    +N
       CA    HA
       CB   HB1
       CB   HB2
       CG   HG1
       CG   HG2
       CD   HD1
       CD   HD2
       NE    HE
      NH1  HH11
      NH1  HH12
      NH2  HH21
      NH2  HH22
        O     C
       CZ   NH1
  [ impropers ]
        N    -C    CA    HN
        C    CA    +N     O
       CZ   NH1   NH2    NE
      NH1  HH11  HH12    CZ
      NH2  HH21  HH22    CZ
  [ cmap ]
       -C     N    CA     C    +N

[ ARGN ]
; 
  [ atoms ]
        N      NH1 -0.4700   1
       HN        H  0.3100   1
       CA      CT1  0.0700   1
       HA      HB1  0.0900   1
       CB      CT2 -0.1800   2
      HB1      HA2  0.0900   2
      HB2      HA2  0.0900   2
       CG      CT2 -0.1800   3
      HG1      HA2  0.0900   3
      HG2      HA2  0.0900   3
       CD      CT2 -0.1100   4
      HD1      HA2  0.0900   4
      HD2      HA2  0.0900   4
       NE     NRN1 -0.5400   4
       HE     HRM1  0.3600   4
       CZ     CRN1  0.5900   4
      NH1     NRC4 -0.9100   4
     HH11     HRP2  0.3700   4
      NH2     NRN2 -0.6000   4
     HH21     HRM2  0.3300   4
     HH22     HRM2  0.3300   4
        C        C  0.5100   5
        O        O -0.5100   5
  [ bonds ]
       CB    CA
       CG    CB
       CD    CG
       NE    CD
       CZ    NE
      NH2    CZ
        N    HN
        N    CA
        C    CA
        C    +N
       CA    HA
       CB   HB1
       CB   HB2
       CG   HG1
       CG   HG2
       CD   HD1
       CD   HD2
       NE    HE
      NH1  HH11
      NH2  HH21
      NH2  HH22
        O     C
       CZ   NH1
  [ impropers ]
        N    -C    CA    HN
        C    CA    +N     O
       CZ   NH1   NH2    NE
      NH2  HH21  HH22    CZ
       NE    CD    CZ    HE
      NH2  HH21  HH22    CZ
  [ cmap ]
       -C     N    CA     C    +N

[ ARGN1 ]
; 
  [ atoms ]
        N      NH1 -0.4700   1
       HN        H  0.3100   1
       CA      CT1  0.0700   1
       HA      HB1  0.0900   1
       CB      CT2 -0.1800   2
      HB1      HA2  0.0900   2
      HB2      HA2  0.0900   2
       CG      CT2 -0.1800   3
      HG1      HA2  0.0900   3
      HG2      HA2  0.0900   3
       CD      CT2  0.0600   4
      HD1      HA2  0.0900   4
      HD2      HA2  0.0900   4
       NE     NRC4 -0.8600   4
       CZ     CRN1  0.6600   4
      NH1     NRN2 -0.6000   4
     HH11     HRM2  0.2900   4
     HH12     HRM2  0.2900   4
      NH2     NRN2 -0.6000   4
     HH21     HRM2  0.2900   4
     HH22     HRM2  0.2900   4
        C        C  0.5100   5
        O        O -0.5100   5
  [ bonds ]
       CB    CA
       CG    CB
       CD    CG
       NE    CD
       CZ    NE
      NH2    CZ
        N    HN
        N    CA
        C    CA
        C    +N
       CA    HA
       CB   HB1
       CB   HB2
       CG   HG1
       CG   HG2
       CD   HD1
       CD   HD2
      NH1  HH11
      NH1  HH12
      NH2  HH21
      NH2  HH22
        O     C
       CZ   NH1
  [ impropers ]
        N    -C    CA    HN
        C    CA    +N     O
       CZ   NH1   NH2    NE
      NH1  HH11  HH12    CZ
      NH2  HH21  HH22    CZ
      NH1  HH11  HH12    CZ
      NH2  HH21  HH22    CZ
  [ cmap ]
       -C     N    CA     C    +N

[ ARGN2 ]
; 
  [ atoms ]
        N      NH1 -0.4700   1
       HN        H  0.3100   1
       CA      CT1  0.0700   1
       HA      HB1  0.0900   1
       CB      CT2 -0.1800   2
      HB1      HA2  0.0900   2
      HB2      HA2  0.0900   2
       CG      CT2 -0.1800   3
      HG1      HA2  0.0900   3
      HG2      HA2  0.0900   3
       CD      CT2 -0.1100   4
      HD1      HA2  0.0900   4
      HD2      HA2  0.0900   4
       NE     NRN1 -0.5400   4
       HE     HRM1  0.3600   4
       CZ     CRN1  0.5900   4
      NH1     NRC4 -0.9100   4
     HH11     HRP2  0.3700   4
      NH2     NRN2 -0.6000   4
     HH21     HRM2  0.3300   4
     HH22     HRM2  0.3300   4
        C        C  0.5100   5
        O        O -0.5100   5
  [ bonds ]
       CB    CA
       CG    CB
       CD    CG
       NE    CD
       CZ    NE
      NH2    CZ
        N    HN
        N    CA
        C    CA
        C    +N
       CA    HA
       CB   HB1
       CB   HB2
       CG   HG1
       CG   HG2
       CD   HD1
       CD   HD2
       NE    HE
      NH1  HH11
      NH2  HH21
      NH2  HH22
        O     C
       CZ   NH1
  [ impropers ]
        N    -C    CA    HN
        C    CA    +N     O
       CZ   NH1   NH2    NE
      NH2  HH21  HH22    CZ
       NE    CD    CZ    HE
      NH2  HH21  HH22    CZ
  [ cmap ]
       -C     N    CA     C    +N

[ ARGN3 ]
; 
  [ atoms ]
        N      NH1 -0.4700   1
       HN        H  0.3100   1
       CA      CT1  0.0700   1
       HA      HB1  0.0900   1
       CB      CT2 -0.1800   2
      HB1      HA2  0.0900   2
      HB2      HA2  0.0900   2
       CG      CT2 -0.1800   3
      HG1      HA2  0.0900   3
      HG2      HA2  0.0900   3
       CD      CT2 -0.1100   4
      HD1      HA2  0.0900   4
      HD2      HA2  0.0900   4
       NE     NRN1 -0.5400   4
       HE     HRM1  0.4400   4
       CZ     CRN1  0.5900   4
      NH1     NRC4 -0.9500   4
     HH12     HRP2  0.3300   4
      NH2     NRN2 -0.6000   4
     HH21     HRM2  0.3300   4
     HH22     HRM2  0.3300   4
        C        C  0.5100   5
        O        O -0.5100   5
  [ bonds ]
       CB    CA
       CG    CB
       CD    CG
       NE    CD
       CZ    NE
      NH2    CZ
        N    HN
        N    CA
        C    CA
        C    +N
       CA    HA
       CB   HB1
       CB   HB2
       CG   HG1
       CG   HG2
       CD   HD1
       CD   HD2
       NE    HE
      NH1  HH12
      NH2  HH21
      NH2  HH22
        O     C
       CZ   NH1
  [ impropers ]
        N    -C    CA    HN
        C    CA    +N     O
       CZ   NH1   NH2    NE
      NH2  HH21  HH22    CZ
      NH2  HH21  HH22    CZ
  [ cmap ]
       -C     N    CA     C    +N

[ ASN ]
; 
  [ atoms ]
        N      NH1 -0.4700   1
       HN        H  0.3100   1
       CA      CT1  0.0700   1
       HA      HB1  0.0900   1
       CB      CT2 -0.1800   2
      HB1      HA2  0.0900   2
      HB2      HA2  0.0900   2
       CG       CC  0.5500   3
      OD1        O -0.5500   3
      ND2      NH2 -0.6200   4
     HD21        H  0.3200   4
     HD22        H  0.3000   4
        C        C  0.5100   5
        O        O -0.5100   5
  [ bonds ]
       CB    CA
       CG    CB
      ND2    CG
        N    HN
        N    CA
        C    CA
        C    +N
       CA    HA
       CB   HB1
       CB   HB2
      ND2  HD21
      ND2  HD22
        C     O
       CG   OD1
  [ impropers ]
        N    -C    CA    HN
        C    CA    +N     O
       CG   ND2    CB   OD1
       CG    CB   ND2   OD1
      ND2    CG  HD21  HD22
      ND2    CG  HD22  HD21
  [ cmap ]
       -C     N    CA     C    +N

[ ASP ]
; 
  [ atoms ]
        N      NH1 -0.4700   1
       HN        H  0.3100   1
       CA      CT1  0.0700   1
       HA      HB1  0.0900   1
       CB     CT2A -0.2800   2
      HB1      HA2  0.0900   2
      HB2      HA2  0.0900   2
       CG       CC  0.6200   2
      OD1       OC -0.7600   2
      OD2       OC -0.7600   2
        C        C  0.5100   3
        O        O -0.5100   3
  [ bonds ]
       CB    CA
       CG    CB
      OD2    CG
        N    HN
        N    CA
        C    CA
        C    +N
       CA    HA
       CB   HB1
       CB   HB2
        O     C
       CG   OD1
  [ impropers ]
        N    -C    CA    HN
        C    CA    +N     O
       CG    CB   OD2   OD1
  [ cmap ]
       -C     N    CA     C    +N

[ ASPP ]
; 
  [ atoms ]
        N      NH1 -0.4700   1
       HN        H  0.3100   1
       CA      CT1  0.0700   1
       HA      HB1  0.0900   1
       CB      CT2 -0.2100   2
      HB1      HA2  0.0900   2
      HB2      HA2  0.0900   2
       CG       CD  0.7500   2
      OD1       OB -0.5500   2
      OD2      OH1 -0.6100   2
      HD2        H  0.4400   2
        C        C  0.5100   3
        O        O -0.5100   3
  [ bonds ]
       CB    CA
       CG    CB
      OD2    CG
        N    HN
        N    CA
        C    CA
        C    +N
       CA    HA
       CB   HB1
       CB   HB2
        O     C
       CG   OD1
      OD2   HD2
  [ impropers ]
        N    -C    CA    HN
        C    CA    +N     O
       CG    CB   OD2   OD1
  [ cmap ]
       -C     N    CA     C    +N

[ CYM ]
; Anionic Cysteine
  [ atoms ]
        N      NH1 -0.4700   1
       HN        H  0.3100   1
       CA      CT1  0.0700   1
       HA      HB1  0.0900   1
       CB       CS -0.3800   2
      HB1      HA2  0.0900   2
      HB2      HA2  0.0900   2
       SG       SS -0.8000   2
        C        C  0.5100   3
        O        O -0.5100   3
  [ bonds ]
       CB    CA
       SG    CB
        N    HN
        N    CA
        O     C
        C    CA
        C    +N
       CA    HA
       CB   HB1
       CB   HB2
  [ impropers ]
        N    -C    CA    HN
        C    CA    +N     O
  [ cmap ]
       -C     N    CA     C    +N

[ CYN ]
; 
  [ atoms ]
        N      NH1 -0.4700   1
       HN        H  0.3100   1
       CA      CT1  0.0700   1
       HA      HB1  0.0900   1
       CB       CS -0.3800   2
      HB1      HA2  0.0900   2
      HB2      HA2  0.0900   2
       SG       SS -0.8000   2
        C        C  0.5100   3
        O        O -0.5100   3
  [ bonds ]
       CB    CA
       SG    CB
        N    HN
        N    CA
        C    CA
        C    +N
       CA    HA
       CB   HB1
       CB   HB2
        O     C
  [ impropers ]
        N    -C    CA    HN
        C    CA    +N     O
  [ cmap ]
       -C     N    CA     C    +N

[ CYS ]
; 
  [ atoms ]
        N      NH1 -0.4700   1
       HN        H  0.3100   1
       CA      CT1  0.0700   1
       HA      HB1  0.0900   1
       CB      CT2 -0.1100   2
      HB1      HA2  0.0900   2
      HB2      HA2  0.0900   2
       SG        S -0.2300   2
      HG1       HS  0.1600   2
        C        C  0.5100   3
        O        O -0.5100   3
  [ bonds ]
       CB    CA
       SG    CB
        N    HN
        N    CA
        C    CA
        C    +N
       CA    HA
       CB   HB1
       CB   HB2
       SG   HG1
        O     C
  [ impropers ]
        N    -C    CA    HN
        C    CA    +N     O
  [ cmap ]
       -C     N    CA     C    +N

[ CYS2 ]
; 
  [ atoms ]
        N      NH1 -0.4700   1
       HN        H  0.3100   1
       CA      CT1  0.0700   1
       HA      HB1  0.0900   1
       CB      CT2 -0.1000   2
       SG       SM -0.0800   2
      HB1      HA2  0.0900   3
      HB2      HA2  0.0900   3
        C        C  0.5100   4
        O        O -0.5100   4
  [ bonds ]
       CB    CA
       SG    CB
        N    HN
        N    CA
        C    CA
        C    +N
       CA    HA
       CB   HB1
       CB   HB2
        O     C
  [ impropers ]
        N    -C    CA    HN
        C    CA    +N     O
  [ cmap ]
       -C     N    CA     C    +N

[ GLN ]
; 
  [ atoms ]
        N      NH1 -0.4700   1
       HN        H  0.3100   1
       CA      CT1  0.0700   1
       HA      HB1  0.0900   1
       CB      CT2 -0.1800   2
      HB1      HA2  0.0900   2
      HB2      HA2  0.0900   2
       CG      CT2 -0.1800   3
      HG1      HA2  0.0900   3
      HG2      HA2  0.0900   3
       CD       CC  0.5500   4
      OE1        O -0.5500   4
      NE2      NH2 -0.6200   5
     HE21        H  0.3200   5
     HE22        H  0.3000   5
        C        C  0.5100   6
        O        O -0.5100   6
  [ bonds ]
       CB    CA
       CG    CB
       CD    CG
      NE2    CD
        N    HN
        N    CA
        C    CA
        C    +N
       CA    HA
       CB   HB1
       CB   HB2
       CG   HG1
       CG   HG2
      NE2  HE21
      NE2  HE22
        O     C
       CD   OE1
  [ impropers ]
        N    -C    CA    HN
        C    CA    +N     O
       CD   NE2    CG   OE1
       CD    CG   NE2   OE1
      NE2    CD  HE21  HE22
      NE2    CD  HE22  HE21
  [ cmap ]
       -C     N    CA     C    +N

[ GLU ]
; 
  [ atoms ]
        N      NH1 -0.4700   1
       HN        H  0.3100   1
       CA      CT1  0.0700   1
       HA      HB1  0.0900   1
       CB     CT2A -0.1800   2
      HB1      HA2  0.0900   2
      HB2      HA2  0.0900   2
       CG      CT2 -0.2800   3
      HG1      HA2  0.0900   3
      HG2      HA2  0.0900   3
       CD       CC  0.6200   3
      OE1       OC -0.7600   3
      OE2       OC -0.7600   3
        C        C  0.5100   4
        O        O -0.5100   4
  [ bonds ]
       CB    CA
       CG    CB
       CD    CG
      OE2    CD
        N    HN
        N    CA
        C    CA
        C    +N
       CA    HA
       CB   HB1
       CB   HB2
       CG   HG1
       CG   HG2
        O     C
       CD   OE1
  [ impropers ]
        N    -C    CA    HN
        C    CA    +N     O
       CD    CG   OE2   OE1
  [ cmap ]
       -C     N    CA     C    +N

[ GLUP ]
; 
  [ atoms ]
        N      NH1 -0.4700   1
       HN        H  0.3100   1
       CA      CT1  0.0700   1
       HA      HB1  0.0900   1
       CB     CT2A -0.1800   2
      HB1      HA2  0.0900   2
      HB2      HA2  0.0900   2
       CG      CT2 -0.2100   3
      HG1      HA2  0.0900   3
      HG2      HA2  0.0900   3
       CD       CD  0.7500   3
      OE1       OB -0.5500   3
      OE2      OH1 -0.6100   3
      HE2        H  0.4400   3
        C        C  0.5100   4
        O        O -0.5100   4
  [ bonds ]
       CB    CA
       CG    CB
       CD    CG
      OE2    CD
        N    HN
        N    CA
        C    CA
        C    +N
       CA    HA
       CB   HB1
       CB   HB2
       CG   HG1
       CG   HG2
        O     C
       CD   OE1
      OE2   HE2
  [ impropers ]
        N    -C    CA    HN
        C    CA    +N     O
       CD    CG   OE2   OE1
  [ cmap ]
       -C     N    CA     C    +N

[ GLY ]
; 
  [ atoms ]
        N      NH1 -0.4700   1
       HN        H  0.3100   1
       CA      CT2 -0.0200   1
      HA1      HB2  0.0900   1
      HA2      HB2  0.0900   1
        C        C  0.5100   2
        O        O -0.5100   2
  [ bonds ]
        N    HN
        N    CA
        C    CA
        C    +N
       CA   HA1
       CA   HA2
        O     C
  [ impropers ]
        N    -C    CA    HN
        C    CA    +N     O
  [ cmap ]
       -C     N    CA     C    +N

[ HSD ]
; neutral HIS, proton on ND1
  [ atoms ]
        N      NH1 -0.4700   1
       HN        H  0.3100   1
       CA      CT1  0.0700   1
       HA      HB1  0.0900   1
       CB      CT2 -0.0900   2
      HB1      HA2  0.0900   2
      HB2      HA2  0.0900   2
      ND1      NR1 -0.3600   2
      HD1        H  0.3200   2
       CG     CPH1 -0.0500   2
      CE1     CPH2  0.2500   3
      HE1      HR1  0.1300   3
      NE2      NR2 -0.7000   3
      CD2     CPH1  0.2200   3
      HD2      HR3  0.1000   3
        C        C  0.5100   4
        O        O -0.5100   4
  [ bonds ]
       CB    CA
       CG    CB
      ND1    CG
      CE1   ND1
      NE2   CD2
        N    HN
        N    CA
        C    CA
        C    +N
       CA    HA
       CB   HB1
       CB   HB2
      ND1   HD1
      CD2   HD2
      CE1   HE1
        O     C
       CG   CD2
      CE1   NE2
  [ impropers ]
      ND1    CG   CE1   HD1
      CD2    CG   NE2   HD2
      CE1   ND1   NE2   HE1
      ND1   CE1    CG   HD1
      CD2   NE2    CG   HD2
      CE1   NE2   ND1   HE1
        N    -C    CA    HN
        C    CA    +N     O
  [ cmap ]
       -C     N    CA     C    +N

[ HSE ]
; neutral His, proton on NE2
  [ atoms ]
        N      NH1 -0.4700   1
       HN        H  0.3100   1
       CA      CT1  0.0700   1
       HA      HB1  0.0900   1
       CB      CT2 -0.0800   2
      HB1      HA2  0.0900   2
      HB2      HA2  0.0900   2
      ND1      NR2 -0.7000   2
       CG     CPH1  0.2200   2
      CE1     CPH2  0.2500   2
      HE1      HR1  0.1300   2
      NE2      NR1 -0.3600   3
      HE2        H  0.3200   3
      CD2     CPH1 -0.0500   3
      HD2      HR3  0.0900   3
        C        C  0.5100   4
        O        O -0.5100   4
  [ bonds ]
       CB    CA
       CG    CB
      ND1    CG
      NE2   CD2
        N    HN
        N    CA
        C    CA
        C    +N
      NE2   CE1
       CA    HA
       CB   HB1
       CB   HB2
      NE2   HE2
      CD2   HD2
      CE1   HE1
        O     C
      CD2    CG
      CE1   ND1
  [ impropers ]
      NE2   CD2   CE1   HE2
      CD2    CG   NE2   HD2
      CE1   ND1   NE2   HE1
      NE2   CE1   CD2   HE2
      CD2   NE2    CG   HD2
      CE1   NE2   ND1   HE1
        N    -C    CA    HN
        C    CA    +N     O
  [ cmap ]
       -C     N    CA     C    +N

[ HSP ]
; Protonated His
  [ atoms ]
        N      NH1 -0.4700   1
       HN        H  0.3100   1
       CA      CT1  0.0700   1
       HA      HB1  0.0900   1
       CB     CT2A -0.0500   2
      HB1      HA2  0.0900   2
      HB2      HA2  0.0900   2
      CD2     CPH1  0.1900   2
      HD2      HR1  0.1300   2
       CG     CPH1  0.1900   2
      NE2      NR3 -0.5100   3
      HE2        H  0.4400   3
      ND1      NR3 -0.5100   3
      HD1        H  0.4400   3
      CE1     CPH2  0.3200   3
      HE1      HR2  0.1800   3
        C        C  0.5100   4
        O        O -0.5100   4
  [ bonds ]
       CB    CA
       CG    CB
      ND1    CG
      CE1   ND1
      NE2   CD2
        N    HN
        N    CA
        C    CA
        C    +N
       CA    HA
       CB   HB1
       CB   HB2
      ND1   HD1
      NE2   HE2
      CD2   HD2
      CE1   HE1
        O     C
      CD2    CG
      NE2   CE1
  [ impropers ]
      ND1    CG   CE1   HD1
      ND1   CE1    CG   HD1
      NE2   CD2   CE1   HE2
      NE2   CE1   CD2   HE2
        N    -C    CA    HN
        C    CA    +N     O
  [ cmap ]
       -C     N    CA     C    +N

[ HSPM ]
; Protonated His
  [ atoms ]
        N      NH1 -0.4700   1
       HN        H  0.3100   1
       CA      CT1  0.0700   1
       HA      HB1  0.0900   1
       CB     CT2A -0.0500   2
      HB1      HA2  0.0900   2
      HB2      HA2  0.0900   2
      CD2     CPH1  0.1900   2
      HD2      HR1  0.1300   2
       CG     CPH1  0.1900   2
      NE2      NR3 -0.5000   2
      ND1      NR3 -0.5100   2
      HD1        H  0.4400   2
      CE1     CPH2  0.3200   2
      HE1      HR2  0.1800   2
       CZ      CT3  0.1600   2
      HZ1      HA3  0.0900   2
      HZ2      HA3  0.0900   2
      HZ3      HA3  0.0900   2
        C        C  0.5100   3
        O        O -0.5100   3
  [ bonds ]
       CB    CA
       CG    CB
      ND1    CG
      CE1   ND1
      NE2   CD2
        N    HN
        N    CA
        C    CA
        C    +N
       CA    HA
       CB   HB1
       CB   HB2
      ND1   HD1
      CD2   HD2
      CE1   HE1
        O     C
      CD2    CG
      NE2   CE1
      NE2    CZ
       CZ   HZ1
       CZ   HZ2
       CZ   HZ3
  [ impropers ]
      ND1    CG   CE1   HD1
      ND1   CE1    CG   HD1
        N    -C    CA    HN
        C    CA    +N     O
  [ cmap ]
       -C     N    CA     C    +N

[ ILE ]
; 
  [ atoms ]
        N      NH1 -0.4700   1
       HN        H  0.3100   1
       CA      CT1  0.0700   1
       HA      HB1  0.0900   1
       CB      CT1 -0.0900   2
       HB      HA1  0.0900   2
      CG2      CT3 -0.2700   3
     HG21      HA3  0.0900   3
     HG22      HA3  0.0900   3
     HG23      HA3  0.0900   3
      CG1      CT2 -0.1800   4
     HG11      HA2  0.0900   4
     HG12      HA2  0.0900   4
       CD      CT3 -0.2700   5
      HD1      HA3  0.0900   5
      HD2      HA3  0.0900   5
      HD3      HA3  0.0900   5
        C        C  0.5100   6
        O        O -0.5100   6
  [ bonds ]
       CB    CA
      CG1    CB
      CG2    CB
       CD   CG1
        N    HN
        N    CA
        C    CA
        C    +N
       CA    HA
       CB    HB
      CG1  HG11
      CG1  HG12
      CG2  HG21
      CG2  HG22
      CG2  HG23
       CD   HD1
       CD   HD2
       CD   HD3
        O     C
  [ impropers ]
        N    -C    CA    HN
        C    CA    +N     O
  [ cmap ]
       -C     N    CA     C    +N

[ KAC ]
; 
  [ atoms ]
        N      NH1 -0.4700   1
       HN        H  0.3100   1
       CA      CT1  0.0700   1
       HA      HB1  0.0900   1
       CB      CT2 -0.1800   2
      HB1      HA2  0.0900   2
      HB2      HA2  0.0900   2
       CG      CT2 -0.1800   3
      HG1      HA2  0.0900   3
      HG2      HA2  0.0900   3
       CD      CT2 -0.1800   4
      HD1      HA2  0.0900   4
      HD2      HA2  0.0900   4
       CE      CT2 -0.0200   5
      HE1      HA2  0.0900   5
      HE2      HA2  0.0900   5
       NZ      NH1 -0.4700   5
      HZ1        H  0.3100   5
        C        C  0.5100   6
        O        O -0.5100   6
       CH        C  0.5100   7
       OH        O -0.5100   7
      CH3      CT3 -0.2700   8
     HH31      HA3  0.0900   8
     HH32      HA3  0.0900   8
     HH33      HA3  0.0900   8
  [ bonds ]
       CB    CA
       CG    CB
       CD    CG
       CE    CD
       NZ    CE
        N    HN
        N    CA
        C    CA
        C    +N
       CA    HA
       CB   HB1
       CB   HB2
       CG   HG1
       CG   HG2
       CD   HD1
       CD   HD2
       CE   HE1
       CE   HE2
        O     C
       NZ   HZ1
       NZ    CH
       CH    OH
       CH   CH3
      CH3  HH31
      CH3  HH32
      CH3  HH33
  [ impropers ]
        N    -C    CA    HN
        C    CA    +N     O
       NZ    CH    CE   HZ1
       CH   CH3    NZ    OH
  [ cmap ]
       -C     N    CA     C    +N

[ LEU ]
; 
  [ atoms ]
        N      NH1 -0.4700   1
       HN        H  0.3100   1
       CA      CT1  0.0700   1
       HA      HB1  0.0900   1
       CB      CT2 -0.1800   2
      HB1      HA2  0.0900   2
      HB2      HA2  0.0900   2
       CG      CT1 -0.0900   3
       HG      HA1  0.0900   3
      CD1      CT3 -0.2700   4
     HD11      HA3  0.0900   4
     HD12      HA3  0.0900   4
     HD13      HA3  0.0900   4
      CD2      CT3 -0.2700   5
     HD21      HA3  0.0900   5
     HD22      HA3  0.0900   5
     HD23      HA3  0.0900   5
        C        C  0.5100   6
        O        O -0.5100   6
  [ bonds ]
       CB    CA
       CG    CB
      CD1    CG
      CD2    CG
        N    HN
        N    CA
        C    CA
        C    +N
       CA    HA
       CB   HB1
       CB   HB2
       CG    HG
      CD1  HD11
      CD1  HD12
      CD1  HD13
      CD2  HD21
      CD2  HD22
      CD2  HD23
        O     C
  [ impropers ]
        N    -C    CA    HN
        C    CA    +N     O
  [ cmap ]
       -C     N    CA     C    +N

[ LSN ]
; 
  [ atoms ]
        N      NH1 -0.4700   1
       HN        H  0.3100   1
       CA      CT1  0.0700   1
       HA      HB1  0.0900   1
       CB      CT2 -0.1800   2
      HB1      HA2  0.0900   2
      HB2      HA2  0.0900   2
       CG      CT2 -0.1800   3
      HG1      HA2  0.0900   3
      HG2      HA2  0.0900   3
       CD      CT2 -0.1800   4
      HD1      HA2  0.0900   4
      HD2      HA2  0.0900   4
       CE      CT2  0.1300   5
      HE1      HA2  0.0750   5
      HE2      HA2  0.0750   5
       NZ      NH2 -0.9600   5
      HZ1       HC  0.3400   5
      HZ2       HC  0.3400   5
        C        C  0.5100   6
        O        O -0.5100   6
  [ bonds ]
       CB    CA
       CG    CB
       CD    CG
       CE    CD
       NZ    CE
        N    HN
        N    CA
        C    CA
        C    +N
       CA    HA
       CB   HB1
       CB   HB2
       CG   HG1
       CG   HG2
       CD   HD1
       CD   HD2
       CE   HE1
       CE   HE2
        O     C
       NZ   HZ1
       NZ   HZ2
  [ impropers ]
        N    -C    CA    HN
        C    CA    +N     O
  [ cmap ]
       -C     N    CA     C    +N

[ LYS ]
; 
  [ atoms ]
        N      NH1 -0.4700   1
       HN        H  0.3100   1
       CA      CT1  0.0700   1
       HA      HB1  0.0900   1
       CB      CT2 -0.1800   2
      HB1      HA2  0.0900   2
      HB2      HA2  0.0900   2
       CG      CT2 -0.1800   3
      HG1      HA2  0.0900   3
      HG2      HA2  0.0900   3
       CD      CT2 -0.1800   4
      HD1      HA2  0.0900   4
      HD2      HA2  0.0900   4
       CE      CT2  0.2100   5
      HE1      HA2  0.0500   5
      HE2      HA2  0.0500   5
       NZ      NH3 -0.3000   5
      HZ1       HC  0.3300   5
      HZ2       HC  0.3300   5
      HZ3       HC  0.3300   5
        C        C  0.5100   6
        O        O -0.5100   6
  [ bonds ]
       CB    CA
       CG    CB
       CD    CG
       CE    CD
       NZ    CE
        N    HN
        N    CA
        C    CA
        C    +N
       CA    HA
       CB   HB1
       CB   HB2
       CG   HG1
       CG   HG2
       CD   HD1
       CD   HD2
       CE   HE1
       CE   HE2
        O     C
       NZ   HZ1
       NZ   HZ2
       NZ   HZ3
  [ impropers ]
        N    -C    CA    HN
        C    CA    +N     O
  [ cmap ]
       -C     N    CA     C    +N

[ MET ]
; 
  [ atoms ]
        N      NH1 -0.4700   1
       HN        H  0.3100   1
       CA      CT1  0.0700   1
       HA      HB1  0.0900   1
       CB      CT2 -0.1800   2
      HB1      HA2  0.0900   2
      HB2      HA2  0.0900   2
       CG      CT2 -0.1400   3
      HG1      HA2  0.0900   3
      HG2      HA2  0.0900   3
       SD        S -0.0900   3
       CE      CT3 -0.2200   3
      HE1      HA3  0.0900   3
      HE2      HA3  0.0900   3
      HE3      HA3  0.0900   3
        C        C  0.5100   4
        O        O -0.5100   4
  [ bonds ]
       CB    CA
       CG    CB
       SD    CG
       CE    SD
        N    HN
        N    CA
        C    CA
        C    +N
       CA    HA
       CB   HB1
       CB   HB2
       CG   HG1
       CG   HG2
       CE   HE1
       CE   HE2
       CE   HE3
        O     C
  [ impropers ]
        N    -C    CA    HN
        C    CA    +N     O
  [ cmap ]
       -C     N    CA     C    +N

[ MHSD ]
; neutral HIS, proton on ND1
  [ atoms ]
        N      NH1 -0.4700   1
       HN        H  0.3100   1
       CA      CT1  0.0700   1
       HA      HB1  0.0900   1
       CB      CT2 -0.0800   2
      HB1      HA2  0.0900   2
      HB2      HA2  0.0900   2
      ND1      NR2 -0.7000   2
       CG     CPH1  0.2200   2
      CE1     CPH2  0.2500   2
      HE1      HR1  0.1300   2
      NE2      NR1  0.0200   3
      CD2     CPH1 -0.1500   3
      HD2      HR3  0.0900   3
       CZ      CT3 -0.2300   3
      HZ1      HA3  0.0900   3
      HZ2      HA3  0.0900   3
      HZ3      HA3  0.0900   3
        C        C  0.5100   4
        O        O -0.5100   4
  [ bonds ]
       CB    CA
       CG    CB
      ND1    CG
      CE1   ND1
      NE2   CD2
        N    HN
        N    CA
        C    CA
        C    +N
       CA    HA
       CB   HB1
       CB   HB2
      CD2   HD2
      CE1   HE1
        O     C
       CG   CD2
      CE1   NE2
      NE2    CZ
       CZ   HZ1
       CZ   HZ2
       CZ   HZ3
  [ impropers ]
      CD2    CG   NE2   HD2
      CE1   ND1   NE2   HE1
      CD2   NE2    CG   HD2
      CE1   NE2   ND1   HE1
        N    -C    CA    HN
        C    CA    +N     O
  [ cmap ]
       -C     N    CA     C    +N

[ MHSE ]
; neutral His, proton on NE2
  [ atoms ]
        N      NH1 -0.4700   1
       HN        H  0.3100   1
       CA      CT1  0.0700   1
       HA      HB1  0.0900   1
       CB      CT2 -0.0800   2
      HB1      HA2  0.0900   2
      HB2      HA2  0.0900   2
      ND1      NR2 -0.7000   2
       CG     CPH1  0.2200   2
      CE1     CPH2  0.2500   2
      HE1      HR1  0.1300   2
      NE2      NR1  0.0200   3
      CD2     CPH1 -0.1500   3
      HD2      HR3  0.0900   3
       CZ      CT3 -0.2300   3
      HZ1      HA3  0.0900   3
      HZ2      HA3  0.0900   3
      HZ3      HA3  0.0900   3
        C        C  0.5100   4
        O        O -0.5100   4
  [ bonds ]
       CB    CA
       CG    CB
      ND1    CG
      NE2   CD2
        N    HN
        N    CA
        C    CA
        C    +N
      NE2   CE1
       CA    HA
       CB   HB1
       CB   HB2
      CD2   HD2
      CE1   HE1
        O     C
      CD2    CG
      CE1   ND1
      NE2    CZ
       CZ   HZ1
       CZ   HZ2
       CZ   HZ3
  [ impropers ]
      CD2    CG   NE2   HD2
      CE1   ND1   NE2   HE1
      CD2   NE2    CG   HD2
      CE1   NE2   ND1   HE1
        N    -C    CA    HN
        C    CA    +N     O
  [ cmap ]
       -C     N    CA     C    +N

[ NME ]
; N-Methylamide C-terminus
  [ atoms ]
        N      NH1 -0.4700   2
       HN        H  0.3100   2
      CH3      CT3 -0.1100   2
     HH31      HA3  0.0900   2
     HH32      HA3  0.0900   2
     HH33      HA3  0.0900   2
  [ bonds ]
       -C     N
        N    HN
        N   CH3
      CH3  HH31
      CH3  HH32
      CH3  HH33
  [ impropers ]
        N    -C   CH3    HN
       -C   CH3     N    -O

[ PHE ]
; 
  [ atoms ]
        N      NH1 -0.4700   1
       HN        H  0.3100   1
       CA      CT1  0.0700   1
       HA      HB1  0.0900   1
       CB      CT2 -0.1800   2
      HB1      HA2  0.0900   2
      HB2      HA2  0.0900   2
       CG       CA  0.0000   3
      CD1       CA -0.1150   4
      HD1       HP  0.1150   4
      CE1       CA -0.1150   5
      HE1       HP  0.1150   5
       CZ       CA -0.1150   6
       HZ       HP  0.1150   6
      CD2       CA -0.1150   7
      HD2       HP  0.1150   7
      CE2       CA -0.1150   8
      HE2       HP  0.1150   8
        C        C  0.5100   9
        O        O -0.5100   9
  [ bonds ]
       CB    CA
       CG    CB
      CD2    CG
      CE1   CD1
       CZ   CE2
        N    HN
        N    CA
        C    CA
        C    +N
       CA    HA
       CB   HB1
       CB   HB2
      CD1   HD1
      CD2   HD2
      CE1   HE1
        O     C
      CD1    CG
       CZ   CE1
      CE2   CD2
      CE2   HE2
       CZ    HZ
  [ impropers ]
        N    -C    CA    HN
        C    CA    +N     O
  [ cmap ]
       -C     N    CA     C    +N

[ PRO ]
; 
  [ atoms ]
        N        N -0.2900   1
       CD      CP3  0.0000   1
      HD1      HA2  0.0900   1
      HD2      HA2  0.0900   1
       CA      CP1  0.0200   1
       HA      HB1  0.0900   1
       CB      CP2 -0.1800   2
      HB1      HA2  0.0900   2
      HB2      HA2  0.0900   2
       CG      CP2 -0.1800   3
      HG1      HA2  0.0900   3
      HG2      HA2  0.0900   3
        C        C  0.5100   4
        O        O -0.5100   4
  [ bonds ]
        C    CA
        C    +N
        N    CA
       CA    CB
       CB    CG
       CG    CD
        N    CD
       HA    CA
      HG1    CG
      HG2    CG
      HD1    CD
      HD2    CD
      HB1    CB
      HB2    CB
        O     C
  [ impropers ]
        N    -C    CA    CD
        C    CA    +N     O
  [ cmap ]
       -C     N    CA     C    +N

[ SER ]
; 
  [ atoms ]
        N      NH1 -0.4700   1
       HN        H  0.3100   1
       CA      CT1  0.0700   1
       HA      HB1  0.0900   1
       CB      CT2  0.0500   2
      HB1      HA2  0.0900   2
      HB2      HA2  0.0900   2
       OG      OH1 -0.6600   2
      HG1        H  0.4300   2
        C        C  0.5100   3
        O        O -0.5100   3
  [ bonds ]
       CB    CA
       OG    CB
        N    HN
        N    CA
        C    CA
        C    +N
       CA    HA
       CB   HB1
       CB   HB2
       OG   HG1
        O     C
  [ impropers ]
        N    -C    CA    HN
        C    CA    +N     O
  [ cmap ]
       -C     N    CA     C    +N

[ SERD ]
; 
  [ atoms ]
        N      NH1 -0.4700   1
       HN        H  0.3100   1
       CA      CT1  0.0700   1
       HA      HB1  0.0900   1
       CB      CT2 -0.3000   2
      HB1      HA2  0.1100   2
      HB2      HA2  0.1100   2
       OG       OC -0.9200   2
        C        C  0.5100   3
        O        O -0.5100   3
  [ bonds ]
       CB    CA
       OG    CB
        N    HN
        N    CA
        C    CA
        C    +N
       CA    HA
       CB   HB1
       CB   HB2
        O     C
  [ impropers ]
        N    -C    CA    HN
        C    CA    +N     O
  [ cmap ]
       -C     N    CA     C    +N

[ SP1 ]
; 
  [ atoms ]
        N      NH1 -0.4700   1
       HN        H  0.3100   1
       CA      CT1  0.0700   1
       HA      HB1  0.0900   1
       CB      CT2 -0.0800   2
      HB1      HA2  0.0900   2
      HB2      HA2  0.0900   2
       OG      ON2 -0.6200   2
        P        P  1.5000   2
      O1P      ON3 -0.8200   2
      O2P      ON3 -0.8200   2
       OT      ON4 -0.6800   2
       HT      HN4  0.3400   2
        C        C  0.5100   3
        O        O -0.5100   3
  [ bonds ]
       CB    CA
       OG    CB
        N    HN
        N    CA
        C    CA
        C    +N
       CA    HA
       CB   HB1
       CB   HB2
        O     C
       OG     P
        P    OT
       OT    HT
        P   O1P
        P   O2P
  [ impropers ]
        N    -C    CA    HN
        C    CA    +N     O
  [ cmap ]
       -C     N    CA     C    +N

[ SP2 ]
; 
  [ atoms ]
        N      NH1 -0.4700   1
       HN        H  0.3100   1
       CA      CT1  0.0700   1
       HA      HB1  0.0900   1
       CB      CT2 -0.1800   2
      HB1      HA2  0.0900   2
      HB2      HA2  0.0900   2
       OG      ON2 -0.4000   2
        P        P  1.1000   2
      O1P      ON3 -0.9000   2
      O2P      ON3 -0.9000   2
       OT      ON3 -0.9000   2
        C        C  0.5100   3
        O        O -0.5100   3
  [ bonds ]
       CB    CA
       OG    CB
        N    HN
        N    CA
        C    CA
        C    +N
       CA    HA
       CB   HB1
       CB   HB2
        O     C
       OG     P
        P    OT
        P   O1P
        P   O2P
  [ impropers ]
        N    -C    CA    HN
        C    CA    +N     O
  [ cmap ]
       -C     N    CA     C    +N

[ TDF1 ]
; 
  [ atoms ]
        N      NH1 -0.4700   1
       HN        H  0.3100   1
       CA      CT1  0.0700   1
       HA      HB1  0.0900   1
       CB      CT2 -0.1800   2
      HB1      HA2  0.0900   2
      HB2      HA2  0.0900   2
       CG       CA  0.0000   3
      CD1       CA -0.1150   4
      HD1       HP  0.1150   4
      CE1       CA -0.2100   5
      HE1       HP  0.2400   5
       CZ       CA -0.4000   5
      CE2       CA -0.2100   5
      HE2       HP  0.2400   5
       CH      CF2  0.2100   5
      FH1       F2 -0.1700   5
      FH2       F2 -0.1700   5
       P1        P  1.4300   5
       O2      ON4 -0.7300   5
       H2      HN4  0.3700   5
       O3      ON3 -0.8000   5
       O4      ON3 -0.8000   5
      CD2       CA -0.1150   6
      HD2       HP  0.1150   6
        C        C  0.5100   7
        O        O -0.5100   7
  [ bonds ]
       CB    CA
       CG    CB
      CD2    CG
      CE1   CD1
       CZ   CE2
        N    HN
        N    CA
        C    CA
        C    +N
       CA    HA
       CB   HB1
       CB   HB2
      CD1   HD1
      CD2   HD2
      CE1   HE1
      CE2   HE2
        O     C
      CD1    CG
      CE1    CZ
      CE2   CD2
       CZ    CH
       CH    P1
       P1    O2
       P1    O3
       P1    O4
       CH   FH1
       CH   FH2
       O2    H2
  [ impropers ]
        N    -C    CA    HN
        C    CA    +N     O
  [ cmap ]
       -C     N    CA     C    +N

[ TDF2 ]
; 
  [ atoms ]
        N      NH1 -0.4700   1
       HN        H  0.3100   1
       CA      CT1  0.0700   1
       HA      HB1  0.0900   1
       CB      CT2 -0.1800   2
      HB1      HA2  0.0900   2
      HB2      HA2  0.0900   2
       CG       CA  0.0000   3
      CD1       CA -0.1150   4
      HD1       HP  0.1150   4
      CE1       CA -0.2400   5
      HE1       HP  0.2600   5
       CZ       CA -0.3600   5
      CE2       CA -0.2400   5
      HE2       HP  0.2600   5
       CH      CF2  0.2400   5
      FH1       F2 -0.2800   5
      FH2       F2 -0.2800   5
       P1        P  2.0000   5
       O2      ON3 -1.1200   5
       O3      ON3 -1.1200   5
       O4      ON3 -1.1200   5
      CD2       CA -0.1150   6
      HD2       HP  0.1150   6
        C        C  0.5100   7
        O        O -0.5100   7
  [ bonds ]
       CB    CA
       CG    CB
      CD2    CG
      CE1   CD1
       CZ   CE2
        N    HN
        N    CA
        C    CA
        C    +N
       CA    HA
       CB   HB1
       CB   HB2
      CD1   HD1
      CD2   HD2
      CE1   HE1
      CE2   HE2
        O     C
      CD1    CG
      CE1    CZ
      CE2   CD2
       CZ    CH
       CH    P1
       P1    O2
       P1    O3
       P1    O4
       CH   FH1
       CH   FH2
  [ impropers ]
        N    -C    CA    HN
        C    CA    +N     O
  [ cmap ]
       -C     N    CA     C    +N

[ THP1 ]
; 
  [ atoms ]
        N      NH1 -0.4700   1
       HN        H  0.3100   1
       CA      CT1  0.0700   1
       HA      HB1  0.0900   1
       CB      CT1  0.0100   2
       HB      HA1  0.0900   2
      OG1      ON2 -0.6200   2
        P        P  1.5000   2
      O1P      ON3 -0.8200   2
      O2P      ON3 -0.8200   2
       OT      ON4 -0.6800   2
       HT      HN4  0.3400   2
      CG2      CT3 -0.2700   3
     HG21      HA3  0.0900   3
     HG22      HA3  0.0900   3
     HG23      HA3  0.0900   3
        C        C  0.5100   4
        O        O -0.5100   4
  [ bonds ]
       CB    CA
      OG1    CB
      CG2    CB
        N    HN
        N    CA
        C    CA
        C    +N
       CA    HA
       CB    HB
      CG2  HG21
      CG2  HG22
      CG2  HG23
        O     C
      OG1     P
        P    OT
       OT    HT
        P   O1P
        P   O2P
  [ impropers ]
        N    -C    CA    HN
        C    CA    +N     O
  [ cmap ]
       -C     N    CA     C    +N

[ THP2 ]
; 
  [ atoms ]
        N      NH1 -0.4700   1
       HN        H  0.3100   1
       CA      CT1  0.0700   1
       HA      HB1  0.0900   1
       CB      CT1 -0.0900   2
       HB      HA1  0.0900   2
      OG1      ON2 -0.4000   2
        P        P  1.1000   2
      O1P      ON3 -0.9000   2
      O2P      ON3 -0.9000   2
       OT      ON3 -0.9000   2
      CG2      CT3 -0.2700   3
     HG21      HA3  0.0900   3
     HG22      HA3  0.0900   3
     HG23      HA3  0.0900   3
        C        C  0.5100   4
        O        O -0.5100   4
  [ bonds ]
       CB    CA
      OG1    CB
      CG2    CB
        N    HN
        N    CA
        C    CA
        C    +N
       CA    HA
       CB    HB
      CG2  HG21
      CG2  HG22
      CG2  HG23
        O     C
      OG1     P
        P    OT
        P   O1P
        P   O2P
  [ impropers ]
        N    -C    CA    HN
        C    CA    +N     O
  [ cmap ]
       -C     N    CA     C    +N

[ THR ]
; 
  [ atoms ]
        N      NH1 -0.4700   1
       HN        H  0.3100   1
       CA      CT1  0.0700   1
       HA      HB1  0.0900   1
       CB      CT1  0.1400   2
       HB      HA1  0.0900   2
      OG1      OH1 -0.6600   2
      HG1        H  0.4300   2
      CG2      CT3 -0.2700   3
     HG21      HA3  0.0900   3
     HG22      HA3  0.0900   3
     HG23      HA3  0.0900   3
        C        C  0.5100   4
        O        O -0.5100   4
  [ bonds ]
       CB    CA
      OG1    CB
      CG2    CB
        N    HN
        N    CA
        C    CA
        C    +N
       CA    HA
       CB    HB
      OG1   HG1
      CG2  HG21
      CG2  HG22
      CG2  HG23
        O     C
  [ impropers ]
        N    -C    CA    HN
        C    CA    +N     O
  [ cmap ]
       -C     N    CA     C    +N

[ TMP1 ]
; 
  [ atoms ]
        N      NH1 -0.4700   1
       HN        H  0.3100   1
       CA      CT1  0.0700   1
       HA      HB1  0.0900   1
       CB      CT2 -0.1800   2
      HB1      HA2  0.0900   2
      HB2      HA2  0.0900   2
       CG       CA  0.0000   3
      CD1       CA -0.1150   4
      HD1       HP  0.1150   4
      CE1       CA -0.2100   5
      HE1       HP  0.2400   5
       CZ       CA -0.4400   5
      CE2       CA -0.2100   5
      HE2       HP  0.2400   5
       CH      CT2 -0.1800   5
      HH1      HA2  0.0900   5
      HH2      HA2  0.0900   5
       P1        P  1.5300   5
       O2      ON4 -0.8000   5
       H2      HN4  0.3700   5
       O3      ON3 -0.8600   5
       O4      ON3 -0.8600   5
      CD2       CA -0.1150   6
      HD2       HP  0.1150   6
        C        C  0.5100   7
        O        O -0.5100   7
  [ bonds ]
       CB    CA
       CG    CB
      CD2    CG
      CE1   CD1
       CZ   CE2
        N    HN
        N    CA
        C    CA
        C    +N
       CA    HA
       CB   HB1
       CB   HB2
      CD1   HD1
      CD2   HD2
      CE1   HE1
      CE2   HE2
        O     C
      CD1    CG
      CE1    CZ
      CE2   CD2
       CZ    CH
       CH    P1
       P1    O2
       P1    O3
       P1    O4
       CH   HH1
       CH   HH2
       O2    H2
  [ impropers ]
        N    -C    CA    HN
        C    CA    +N     O
  [ cmap ]
       -C     N    CA     C    +N

[ TMP2 ]
; 
  [ atoms ]
        N      NH1 -0.4700   1
       HN        H  0.3100   1
       CA      CT1  0.0700   1
       HA      HB1  0.0900   1
       CB      CT2 -0.1800   2
      HB1      HA2  0.0900   2
      HB2      HA2  0.0900   2
       CG       CA  0.0000   3
      CD1       CA -0.1150   4
      HD1       HP  0.1150   4
      CE1       CA -0.2400   5
      HE1       HP  0.2600   5
       CZ       CA -0.4500   5
      CE2       CA -0.2400   5
      HE2       HP  0.2600   5
       CH      CT2 -0.2800   5
      HH1      HA2  0.0900   5
      HH2      HA2  0.0900   5
       P1        P  1.9000   5
       O2      ON3 -1.1300   5
       O3      ON3 -1.1300   5
       O4      ON3 -1.1300   5
      CD2       CA -0.1150   6
      HD2       HP  0.1150   6
        C        C  0.5100   7
        O        O -0.5100   7
  [ bonds ]
       CB    CA
       CG    CB
      CD2    CG
      CE1   CD1
       CZ   CE2
        N    HN
        N    CA
        C    CA
        C    +N
       CA    HA
       CB   HB1
       CB   HB2
      CD1   HD1
      CD2   HD2
      CE1   HE1
      CE2   HE2
        O     C
      CD1    CG
      CE1    CZ
      CE2   CD2
       CZ    CH
       CH    P1
       P1    O2
       P1    O3
       P1    O4
       CH   HH1
       CH   HH2
  [ impropers ]
        N    -C    CA    HN
        C    CA    +N     O
  [ cmap ]
       -C     N    CA     C    +N

[ TP1 ]
; 
  [ atoms ]
        N      NH1 -0.4700   1
       HN        H  0.3100   1
       CA      CT1  0.0700   1
       HA      HB1  0.0900   1
       CB      CT2 -0.1800   2
      HB1      HA2  0.0900   2
      HB2      HA2  0.0900   2
       CG       CA  0.0000   3
      CD1       CA -0.1150   4
      HD1       HP  0.1150   4
      CE1       CA -0.2100   5
      HE1       HP  0.2100   5
       CZ       CA -0.1600   6
       OH     ON2B -0.3600   6
       P1        P  1.4000   6
       O2      ON4 -0.7600   6
       H2      HN4  0.4000   6
       O3      ON3 -0.7600   6
       O4      ON3 -0.7600   6
      CD2       CA -0.1150   7
      HD2       HP  0.1150   7
      CE2       CA -0.2100   8
      HE2       HP  0.2100   8
        C        C  0.5100   9
        O        O -0.5100   9
  [ bonds ]
       CB    CA
       CG    CB
      CD2    CG
      CE1   CD1
       CZ   CE2
       OH    CZ
        N    HN
        N    CA
        C    CA
        C    +N
       CA    HA
       CB   HB1
       CB   HB2
      CD1   HD1
      CD2   HD2
      CE1   HE1
      CE2   HE2
        O     C
      CD1    CG
      CE1    CZ
      CE2   CD2
       P1    OH
       P1    O2
       P1    O3
       P1    O4
       O2    H2
  [ impropers ]
        N    -C    CA    HN
        C    CA    +N     O
  [ cmap ]
       -C     N    CA     C    +N

[ TP1A ]
; 
  [ atoms ]
       CG       CA -0.1150   1
       HG       HP  0.1150   1
      CD1       CA -0.1150   2
      HD1       HP  0.1150   2
      CE1       CA -0.2100   3
      HE1       HP  0.2100   3
       CZ       CA -0.1600   4
       OH     ON2B -0.3600   4
       P1        P  1.4000   4
       O2      ON4 -0.7600   4
       H2      HN4  0.4000   4
       O3      ON3 -0.7600   4
       O4      ON3 -0.7600   4
      CD2       CA -0.1150   5
      HD2       HP  0.1150   5
      CE2       CA -0.2100   6
      HE2       HP  0.2100   6
  [ bonds ]
      CD2    CG
      CE1   CD1
       CZ   CE2
       OH    CZ
      CD1   HD1
      CD2   HD2
      CE1   HE1
      CE2   HE2
      CD1    CG
      CE1    CZ
      CE2   CD2
       P1    OH
       P1    O2
       P1    O3
       P1    O4
       O2    H2
       CG    HG

[ TP2 ]
; 
  [ atoms ]
        N      NH1 -0.4700   1
       HN        H  0.3100   1
       CA      CT1  0.0700   1
       HA      HB1  0.0900   1
       CB      CT2 -0.1800   2
      HB1      HA2  0.0900   2
      HB2      HA2  0.0900   2
       CG       CA  0.0000   3
      CD1       CA -0.1150   4
      HD1       HP  0.1150   4
      CE1       CA -0.2100   5
      HE1       HP  0.2100   5
       CZ       CA -0.2800   6
       OH     ON2B -0.2800   6
       P1        P  1.4400   6
       O2      ON3 -0.9600   6
       O3      ON3 -0.9600   6
       O4      ON3 -0.9600   6
      CD2       CA -0.1150   7
      HD2       HP  0.1150   7
      CE2       CA -0.2100   8
      HE2       HP  0.2100   8
        C        C  0.5100   9
        O        O -0.5100   9
  [ bonds ]
       CB    CA
       CG    CB
      CD2    CG
      CE1   CD1
       CZ   CE2
       OH    CZ
        N    HN
        N    CA
        C    CA
        C    +N
       CA    HA
       CB   HB1
       CB   HB2
      CD1   HD1
      CD2   HD2
      CE1   HE1
      CE2   HE2
        O     C
      CD1    CG
      CE1    CZ
      CE2   CD2
       P1    OH
       P1    O2
       P1    O3
       P1    O4
  [ impropers ]
        N    -C    CA    HN
        C    CA    +N     O
  [ cmap ]
       -C     N    CA     C    +N

[ TP2A ]
; 
  [ atoms ]
       CG       CA -0.1150   1
       HG       HP  0.1150   1
      CD1       CA -0.1150   2
      HD1       HP  0.1150   2
      CE1       CA -0.2100   3
      HE1       HP  0.2100   3
       CZ       CA -0.2800   4
       OH     ON2B -0.2800   4
       P1        P  1.4400   4
       O2      ON3 -0.9600   4
       O3      ON3 -0.9600   4
       O4      ON3 -0.9600   4
      CD2       CA -0.1150   5
      HD2       HP  0.1150   5
      CE2       CA -0.2100   6
      HE2       HP  0.2100   6
  [ bonds ]
      CD2    CG
      CE1   CD1
       CZ   CE2
       OH    CZ
      CD1   HD1
      CD2   HD2
      CE1   HE1
      CE2   HE2
      CD1    CG
      CE1    CZ
      CE2   CD2
       P1    OH
       P1    O2
       P1    O3
       P1    O4
       CG    HG

[ TRP ]
; 
  [ atoms ]
        N      NH1 -0.4700   1
       HN        H  0.3100   1
       CA      CT1  0.0700   1
       HA      HB1  0.0900   1
       CB      CT2 -0.1800   2
      HB1      HA2  0.0900   2
      HB2      HA2  0.0900   2
       CG       CY -0.0300   3
      CD1       CA -0.1500   3
      HD1       HP  0.2200   3
      NE1       NY -0.5100   3
      HE1        H  0.3700   3
      CE2      CPT  0.2400   3
      CD2      CPT  0.1100   3
      CE3      CAI -0.2500   3
      HE3       HP  0.1700   3
      CZ3       CA -0.2000   3
      HZ3       HP  0.1400   3
      CZ2      CAI -0.2700   3
      HZ2       HP  0.1600   3
      CH2       CA -0.1400   3
      HH2       HP  0.1400   3
        C        C  0.5100   4
        O        O -0.5100   4
  [ bonds ]
       CB    CA
       CG    CB
      CD2    CG
      NE1   CD1
      CZ2   CE2
        N    HN
        N    CA
        C    CA
        C    +N
      CZ3   CH2
      CD2   CE3
      NE1   CE2
       CA    HA
       CB   HB1
       CB   HB2
      CD1   HD1
      NE1   HE1
      CE3   HE3
      CZ2   HZ2
      CZ3   HZ3
      CH2   HH2
        O     C
      CD1    CG
      CE2   CD2
      CZ3   CE3
      CH2   CZ2
  [ impropers ]
        N    -C    CA    HN
        C    CA    +N     O
  [ cmap ]
       -C     N    CA     C    +N

[ TYR ]
; 
  [ atoms ]
        N      NH1 -0.4700   1
       HN        H  0.3100   1
       CA      CT1  0.0700   1
       HA      HB1  0.0900   1
       CB      CT2 -0.1800   2
      HB1      HA2  0.0900   2
      HB2      HA2  0.0900   2
       CG       CA  0.0000   3
      CD1       CA -0.1150   4
      HD1       HP  0.1150   4
      CE1       CA -0.1150   5
      HE1       HP  0.1150   5
       CZ       CA  0.1100   6
       OH      OH1 -0.5400   6
       HH        H  0.4300   6
      CD2       CA -0.1150   7
      HD2       HP  0.1150   7
      CE2       CA -0.1150   8
      HE2       HP  0.1150   8
        C        C  0.5100   9
        O        O -0.5100   9
  [ bonds ]
       CB    CA
       CG    CB
      CD2    CG
      CE1   CD1
       CZ   CE2
       OH    CZ
        N    HN
        N    CA
        C    CA
        C    +N
       CA    HA
       CB   HB1
       CB   HB2
      CD1   HD1
      CD2   HD2
      CE1   HE1
      CE2   HE2
       OH    HH
        O     C
      CD1    CG
      CE1    CZ
      CE2   CD2
  [ impropers ]
        N    -C    CA    HN
        C    CA    +N     O
  [ cmap ]
       -C     N    CA     C    +N

[ VAL ]
; 
  [ atoms ]
        N      NH1 -0.4700   1
       HN        H  0.3100   1
       CA      CT1  0.0700   1
       HA      HB1  0.0900   1
       CB      CT1 -0.0900   2
       HB      HA1  0.0900   2
      CG1      CT3 -0.2700   3
     HG11      HA3  0.0900   3
     HG12      HA3  0.0900   3
     HG13      HA3  0.0900   3
      CG2      CT3 -0.2700   4
     HG21      HA3  0.0900   4
     HG22      HA3  0.0900   4
     HG23      HA3  0.0900   4
        C        C  0.5100   5
        O        O -0.5100   5
  [ bonds ]
       CB    CA
      CG1    CB
      CG2    CB
        N    HN
        N    CA
        C    CA
        C    +N
       CA    HA
       CB    HB
      CG1  HG11
      CG1  HG12
      CG1  HG13
      CG2  HG21
      CG2  HG22
      CG2  HG23
        O     C
  [ impropers ]
        N    -C    CA    HN
        C    CA    +N     O
  [ cmap ]
       -C     N    CA     C    +N
```
