## Supporting file - scripts for "Protocols for Multi-Scale Molecular Dynamics Simulations: A Comparative Study for Intrinsically Disordered Amyloid Beta in Amber & Gromacs on CPU & GPU": cgenff.rtp (part 1 of 2)

```
; CHARMM-port for GROMACS
; created with charmm2gmx version 0.7.dev45+g7b82040.d20221208 on 2022-12-08 10:52:46.262417
; Code: https://gitlab.com/awacha/charmm2gmx
; Documentation: https://awacha.gitlab.com/charmm2gmx
; Charmm2GMX written by András Wacha, based on the original port by 
; E. Prabhu Raman, Justin A. Lemkul, Robert Best and Alexander D. MacKerell, Jr.
; Residue topology information from the CHARMM force field

[ bondedtypes ]
; Col 1: Type of bond 
; Col 2: Type of angles 
; Col 3: Type of proper dihedrals 
; Col 4: Type of improper dihedrals 
; Col 5: Generate all dihedrals if 1, only heavy atoms of 0. 
; Col 6: Number of excluded neighbors for nonbonded interactions 
; Col 7: Generate 1,4 interactions between pairs of hydrogens if 1 
; Col 8: Remove propers over the same bond as an improper if it is 1 
; bonds  angles  dihedrals  impropers  all_dihedrals  nrexcl  HH14  RemoveDih 
    1       5        9          2            1           3      1       0

; residue topologies from file toppar_c36_jul22/top_all36_cgenff.rtf

[ 11BPO ]
; C8H8N2, 1,1-bipyrrole, lf
  [ atoms ]
       C2   CG2R51 -0.0400   1
       H2    HGR52  0.1400   1
       N1   NG2R57  0.0000   1
       C5   CG2R51 -0.0400   1
       H5    HGR52  0.1400   1
       C4   CG2R51 -0.2500   1
       H4    HGR51  0.1500   1
       C3   CG2R51 -0.2500   1
       H3    HGR51  0.1500   1
       C8   CG2R51 -0.2500   1
       H8    HGR51  0.1500   1
       C7   CG2R51 -0.0400   1
       H7    HGR52  0.1400   1
       N6   NG2R57  0.0000   1
      C10   CG2R51 -0.0400   1
      H10    HGR52  0.1400   1
       C9   CG2R51 -0.2500   1
       H9    HGR51  0.1500   1
  [ bonds ]
       C2    H2
       C2    N1
       C2    C3
       N1    C5
       N1    N6
       C5    H5
       C5    C4
       C4    H4
       C4    C3
       C3    H3
       C8    H8
       C8    C7
       C8    C9
       C7    H7
       C7    N6
       N6   C10
      C10   H10
      C10    C9
       C9    H9

[ 12MU ]
; C3H8N2O1, N1,N2-dimethylurea, yxu
  [ atoms ]
       C1    CG331 -0.0500   1
      H11     HGA3  0.0900   1
      H12     HGA3  0.0900   1
      H13     HGA3  0.0900   1
       N1    NG2S1 -0.4400   1
       H1     HGP1  0.3000   1
        C    CG2O6  0.2500   1
        O    OG2D1 -0.4100   1
       N2    NG2S1 -0.4400   1
       H2     HGP1  0.3000   1
       C2    CG331 -0.0500   1
      H21     HGA3  0.0900   1
      H22     HGA3  0.0900   1
      H23     HGA3  0.0900   1
  [ bonds ]
      H13    C1
      H12    C1
       C1   H11
       C1    N1
       H1    N1
       N1     C
        C     O
        C    N2
       H2    N2
       N2    C2
      H23    C2
       C2   H22
       C2   H21
  [ impropers ]
        C    N1    N2     O

[ 13BPO ]
; C8H8N2, 1,3-bipyrrole, lf
  [ atoms ]
       N1   NG2R57 -0.3500   1
       C2   CG2R51 -0.0400   1
       H2    HGR52  0.1400   1
       C3   CG2R51 -0.2500   1
       H3    HGR51  0.1500   1
       C4   CG2R51 -0.2500   1
       H4    HGR51  0.1500   1
       C5   CG2R51 -0.0400   1
       H5    HGR52  0.1400   1
       N6   NG2R51 -0.3500   1
       H6     HGP1  0.3500   1
       C7   CG2R51 -0.0400   1
       H7    HGR52  0.1400   1
       C8   CG2R57  0.2500   1
       C9   CG2R51 -0.2500   1
       H9    HGR51  0.1500   1
      C10   CG2R51 -0.0400   1
      H10    HGR52  0.1400   1
  [ bonds ]
       N1    C5
       N1    C2
       N1    C8
       C2    C3
       C2    H2
       C3    C4
       C3    H3
       C4    C5
       C4    H4
       C5    H5
       N6   C10
       N6    C7
       N6    H6
       C7    C8
       C7    H7
       C8    C9
       C9   C10
       C9    H9
      C10   H10

[ 14MN ]
; C12H12, 1,4-dimethylnaphtalene, kevo for gsk/ibm
  [ atoms ]
       C1   CG2R61  0.0000   1
       C2   CG2R61 -0.1150   1
       H2    HGR61  0.1150   1
       C3   CG2R61 -0.1150   1
       H3    HGR61  0.1150   1
       C4   CG2R61  0.0000   1
       C5   CG2R61  0.0000   1
       C6   CG2R61 -0.1150   1
       H6    HGR61  0.1150   1
       C7   CG2R61 -0.1150   1
       H7    HGR61  0.1150   1
       C8   CG2R61 -0.1150   1
       H8    HGR61  0.1150   1
       C9   CG2R61 -0.1150   1
       H9    HGR61  0.1150   1
      C10   CG2R61  0.0000   1
      C11    CG331 -0.2700   1
     H111     HGA3  0.0900   1
     H112     HGA3  0.0900   1
     H113     HGA3  0.0900   1
      C41    CG331 -0.2700   1
     H411     HGA3  0.0900   1
     H412     HGA3  0.0900   1
     H413     HGA3  0.0900   1
  [ bonds ]
       C1    C2
       C2    C3
       C3    C4
       C4    C5
       C5    C6
       C6    C7
       C7    C8
       C8    C9
       C9   C10
       C5   C10
       C1   C10
       C1   C11
       C2    H2
       C3    H3
       C4   C41
       C6    H6
       C7    H7
       C8    H8
       C9    H9
      C11  H111
      C11  H112
      C11  H113
      C41  H411
      C41  H412
      C41  H413

[ 15HE ]
; C6H10, 1,5-hexadiene, yxu
  [ atoms ]
       C1    CG2D2 -0.4200   1
      H11     HGA5  0.2100   1
      H12     HGA5  0.2100   1
       C2    CG2D1 -0.1500   2
       H2     HGA4  0.1500   2
       C3    CG321 -0.1800   3
      H31     HGA2  0.0900   3
      H32     HGA2  0.0900   3
       C4    CG321 -0.1800   4
      H41     HGA2  0.0900   4
      H42     HGA2  0.0900   4
       C5    CG2D1 -0.1500   5
       H5     HGA4  0.1500   5
       C6    CG2D2 -0.4200   6
      H61     HGA5  0.2100   6
      H62     HGA5  0.2100   6
  [ bonds ]
       C1   H12
       C1    C2
       C2    H2
       C2    C3
       C3   H31
       C3   H32
       C3    C4
       C4   H41
       C4   H42
       C4    C5
       C5    H5
       C5    C6
       C6   H61
       C6   H62
       C1   H11

[ 18NFD ]
; C8H6N2, 1,8-naphthyridine, erh
  [ atoms ]
       N1   NG2R62 -0.6600   1
       C2   CG2R61  0.3300   1
       H2    HGR62  0.0900   1
       C3   CG2R61 -0.1150   1
       H3    HGR61  0.1150   1
       C4   CG2R61 -0.1150   1
       H4    HGR61  0.1150   1
       C5   CG2R61  0.0000   1
       C6   CG2R61 -0.1150   1
       H6    HGR61  0.1150   1
       C7   CG2R61 -0.1150   1
       H7    HGR61  0.1150   1
       C8   CG2R61  0.3300   1
       H8    HGR62  0.0900   1
       N9   NG2R62 -0.6600   1
      C10   CG2R64  0.4800   1
  [ bonds ]
       N1    C2
       C2    C3
       C3    C4
       C4    C5
       C5    C6
       C6    C7
       C7    C8
       C8    N9
       N9   C10
       C5   C10
       N1   C10
       C2    H2
       C3    H3
       C4    H4
       C6    H6
       C7    H7
       C8    H8

[ 1BOX ]
; C4H8O, 1-butene oxide, sc
  [ atoms ]
       O1   OG3C31 -0.4000   1
       C1   CG3C31  0.0200   1
      H11     HGA2  0.0900   1
      H12     HGA2  0.0900   1
       C2   CG3C31  0.1100   1
       H2     HGA1  0.0900   1
       C3    CG321 -0.1800   1
      H31     HGA2  0.0900   1
      H32     HGA2  0.0900   1
       C4    CG331 -0.2700   1
      H41     HGA3  0.0900   1
      H42     HGA3  0.0900   1
      H43     HGA3  0.0900   1
  [ bonds ]
       C1   H11
       C1   H12
       C2    H2
       C3   H31
       C3   H32
       C4   H41
       C4   H42
       C4   H43
       C1    O1
       C2    O1
       C1    C2
       C2    C3
       C3    C4

[ 1EOX ]
; C2H4O, 1-ethylene oxide, sc
  [ atoms ]
       O1   OG3C31 -0.4000   1
       C1   CG3C31  0.0200   1
       H1     HGA2  0.0900   1
       H2     HGA2  0.0900   1
       C2   CG3C31  0.0200   1
       H3     HGA2  0.0900   1
       H4     HGA2  0.0900   1
  [ bonds ]
       C1    H1
       C1    H2
       C2    H3
       C2    H4
       C1    O1
       C2    O1
       C1    C2

[ 1MTH ]
; C6H8N2O2, 1-Methyl-Thymine, kevo for gsk/ibm
  [ atoms ]
       C1    CG331 -0.2700   1
      H11     HGA3  0.0900   1
      H12     HGA3  0.0900   1
      H13     HGA3  0.0900   1
       N1   NG2R61 -0.3400   2
       C6   CG2R62  0.1700   2
       H6    HGR62  0.1700   2
       C2   CG2R63  0.5100   2
       O2    OG2D4 -0.4100   2
       N3   NG2R61 -0.4600   2
       H3     HGP1  0.3600   2
       C4   CG2R63  0.5000   2
       O4    OG2D4 -0.4500   2
       C5   CG2R62 -0.1500   2
      C5M    CG331 -0.1700   2
      H51     HGA3  0.0900   2
      H52     HGA3  0.0900   2
      H53     HGA3  0.0900   2
  [ bonds ]
       C1    N1
       C1   H11
       C1   H12
       C1   H13
       N1    C2
       N1    C6
       C2    N3
       N3    H3
       N3    C4
       C4    C5
       C6    H6
       C5   C5M
      C5M   H51
      C5M   H52
      C5M   H53
       C2    O2
       C4    O4
       C5    C6
  [ impropers ]
       C2    N1    N3    O2
       C4    C5    N3    O4

[ 1PH2PO ]
; C11H9NO, 1-phenyl-2(1H)-pyridinone (CAS # 13131-02-7), isg
  [ atoms ]
       N1   NG2R67 -0.1300   1
       C2   CG2R63  0.1600   1
       O2    OG2D4 -0.4800   1
       C3   CG2R62 -0.2600   1
       H3    HGR62  0.2200   1
       C4   CG2R62 -0.2200   1
       H4    HGR62  0.2200   1
       C5   CG2R62 -0.2200   1
       H5    HGR62  0.1500   1
       C6   CG2R62  0.1500   1
       H6    HGR62  0.1300   1
       C7   CG2R67  0.2800   1
       C8   CG2R61 -0.1150   1
       C9   CG2R61 -0.1150   1
      C10   CG2R61 -0.1150   1
      C11   CG2R61 -0.1150   1
      C12   CG2R61 -0.1150   1
       H8    HGR61  0.1150   1
       H9    HGR61  0.1150   1
      H10    HGR61  0.1150   1
      H11    HGR61  0.1150   1
      H12    HGR61  0.1150   1
  [ bonds ]
       C2    N1
       C2    O2
       C2    C3
       C3    H3
       C3    C4
       C4    H4
       C4    C5
       C5    H5
       C5    C6
       C6    H6
       C6    N1
       N1    C7
       C7    C8
       C7   C12
       C8    H8
       C8    C9
       C9    H9
       C9   C10
      C10   H10
      C10   C11
      C11   H11
      C11   C12
      C12   H12
  [ impropers ]
       C2    C3    N1    O2

[ 1PH4PO ]
; C11H9NO, 1-phenyl-4(1H)-pyridinone (CAS # 39076-91-0), isg
  [ atoms ]
       O4    OG2D4 -0.5700   1
       C4   CG2R63  0.4600   1
       C3   CG2R62 -0.3800   1
       C2   CG2R62 -0.0700   1
       N1   NG2R67 -0.1100   1
       C6   CG2R62 -0.0700   1
       C5   CG2R62 -0.3800   1
       H3    HGR62  0.2200   1
       H5    HGR62  0.2200   1
       H6    HGR62  0.2000   1
       H2    HGR62  0.2000   1
       C7   CG2R67  0.2800   1
       C8   CG2R61 -0.1150   1
       C9   CG2R61 -0.1150   1
      C10   CG2R61 -0.1150   1
      C11   CG2R61 -0.1150   1
      C12   CG2R61 -0.1150   1
       H8    HGR61  0.1150   1
       H9    HGR61  0.1150   1
      H10    HGR61  0.1150   1
      H11    HGR61  0.1150   1
      H12    HGR61  0.1150   1
  [ bonds ]
       O4    C4
       C4    C3
       C4    C5
       C3    C2
       C3    H3
       C5    H5
       C2    N1
       C2    H2
       C5    C6
       C6    H6
       C6    N1
       N1    C7
       C7    C8
       C7   C12
      C12   C11
      C12   H12
       C8    C9
       C8    H8
      C11   C10
      C11   H11
       C9   C10
       C9    H9
      C10   H10
  [ impropers ]
       C4    C3    C5    O4

[ 21QU ]
; C9H7NO, 2(1H)-quinolinone (CAS # 59-31-4), isg
  [ atoms ]
       C1   CG2R61 -0.1150   1
       C2   CG2R61 -0.1150   1
       C3   CG2R61 -0.1150   1
       C4   CG2R62  0.2800   1
       C5   CG2R62 -0.0900   1
       C6   CG2R61 -0.1150   1
      H11     HGP1  0.3000   1
       C8   CG2R62 -0.2000   1
       C9   CG2R62 -0.1800   1
      C10   CG2R63  0.2400   1
      N11   NG2R61 -0.2600   1
       H6    HGR61  0.1150   1
       H1    HGR61  0.1150   1
       H2    HGR61  0.1150   1
       H3    HGR61  0.1150   1
       H8    HGR62  0.2200   1
       H9    HGR62  0.1800   1
      O10    OG2D4 -0.4900   1
  [ bonds ]
      O10   C10
      N11   C10
      N11   H11
      N11    C4
      C10    C9
       H3    C3
       H2    C2
       C4    C3
       C4    C5
       C3    C2
       C2    C1
       H9    C9
       C9    C8
       C1    H1
       C1    C6
       C5    C8
       C5    C6
       C8    H8
       C6    H6
  [ impropers ]
      C10    C9   N11   O10

[ 22BPY ]
; C10H8N2, 2,2'-bipyridine, kevo
  [ atoms ]
       N1   NG2R60 -0.6000   1
       C2   CG2R67  0.3000   1
       C3   CG2R61 -0.1150   1
       H3    HGR61  0.1150   1
       C4   CG2R61 -0.1150   1
       H4    HGR61  0.1150   1
       C5   CG2R61 -0.1150   1
       H5    HGR61  0.1150   1
       C6   CG2R61  0.1800   1
       H6    HGR62  0.1200   1
       N7   NG2R60 -0.6000   2
       C8   CG2R67  0.3000   2
       C9   CG2R61 -0.1150   2
       H9    HGR61  0.1150   2
      C10   CG2R61 -0.1150   2
      H10    HGR61  0.1150   2
      C11   CG2R61 -0.1150   2
      H11    HGR61  0.1150   2
      C12   CG2R61  0.1800   2
      H12    HGR62  0.1200   2
  [ bonds ]
       N1    C2
       C2    C3
       C3    C4
       C4    C5
       C5    C6
       C6    N1
       C3    H3
       C4    H4
       C5    H5
       C6    H6
       C2    C8
       N7    C8
       C8    C9
       C9   C10
      C10   C11
      C11   C12
      C12    N7
       C9    H9
      C10   H10
      C11   H11
      C12   H12

[ 23MD ]
; C35H51N2O6, Gamma amino benzene glutamic acid CDCA amide, cacha
  [ atoms ]
       C3    CG311  0.1400   1
       O3    OG311 -0.6500   1
      HO3     HGP1  0.4200   1
       H3     HGA1  0.0900   1
       C4    CG321 -0.1800   2
      H4A     HGA2  0.0900   2
      H4B     HGA2  0.0900   2
       C5    CG311 -0.0900   3
       H5     HGA1  0.0900   3
       C6    CG321 -0.1800   4
      H6A     HGA2  0.0900   4
      H6B     HGA2  0.0900   4
       C7    CG311  0.1400   5
       O7    OG311 -0.6500   5
      HO7     HGP1  0.4200   5
       H7     HGA1  0.0900   5
       C8    CG311 -0.0900   6
       H8     HGA1  0.0900   6
      C14   CG3RC1 -0.0900   7
      H14     HGA1  0.0900   7
      C15   CG3C52 -0.1800   8
     H15A     HGA2  0.0900   8
     H15B     HGA2  0.0900   8
      C16   CG3C52 -0.1800   9
     H16A     HGA2  0.0900   9
     H16B     HGA2  0.0900   9
      C17   CG3C51 -0.0900  10
      H17     HGA1  0.0900  10
      C13   CG3RC1  0.0000  11
      C18    CG331 -0.2700  12
     H18A     HGA3  0.0900  12
     H18B     HGA3  0.0900  12
     H18C     HGA3  0.0900  12
      C12    CG321 -0.1800  13
     H12A     HGA2  0.0900  13
     H12B     HGA2  0.0900  13
      C11    CG321 -0.1800  14
     H11A     HGA2  0.0900  14
     H11B     HGA2  0.0900  14
       C9    CG311 -0.0900  15
       H9     HGA1  0.0900  15
      C10    CG301  0.0000  16
      C19    CG331 -0.2700  17
     H19A     HGA3  0.0900  17
     H19B     HGA3  0.0900  17
     H19C     HGA3  0.0900  17
       C1    CG321 -0.1800  18
      H1A     HGA2  0.0900  18
      H1B     HGA2  0.0900  18
       C2    CG321 -0.1800  19
      H2A     HGA2  0.0900  19
      H2B     HGA2  0.0900  19
      C20    CG311 -0.0900  20
      H20     HGA1  0.0900  20
      C21    CG331 -0.2700  21
     H21A     HGA3  0.0900  21
     H21B     HGA3  0.0900  21
     H21C     HGA3  0.0900  21
      C22    CG321 -0.1800  22
     H22A     HGA2  0.0900  22
     H22B     HGA2  0.0900  22
      C23    CG321 -0.1800  23
     H23A     HGA2  0.0900  23
     H23B     HGA2  0.0900  23
      C24    CG2O1  0.5100  24
      O24    OG2D1 -0.5100  24
        N    NG2S1 -0.4700  24
       HN     HGP1  0.4700  24
      CC1    CG311 -0.1900  25
      HC1     HGA1  0.0900  25
       CA    CG2O3  0.6200  25
      OA1    OG2D2 -0.7600  25
      OA2    OG2D2 -0.7600  25
      CC2    CG321 -0.1800  26
     HC2A     HGA2  0.0900  26
     HC2B     HGA2  0.0900  26
      CC3    CG321 -0.1800  27
     HC3A     HGA2  0.0900  27
     HC3B     HGA2  0.0900  27
       CG    CG2O1  0.5200  28
       OG    OG2D1 -0.5200  28
       NG    NG2S1 -0.4700  29
       HG     HGP1  0.3300  29
       CZ   CG2R61  0.1400  29
      CD1   CG2R61  0.0000  30
      CE1   CG2R61  0.0000  30
      CM1    CG331 -0.2700  30
     HM11     HGA3  0.0900  30
     HM12     HGA3  0.0900  30
     HM13     HGA3  0.0900  30
      CM2    CG331 -0.2700  30
     HM21     HGA3  0.0900  30
     HM22     HGA3  0.0900  30
     HM23     HGA3  0.0900  30
       CP   CG2R61 -0.1150  31
       HP    HGR61  0.1150  31
      CE2   CG2R61 -0.1150  32
      HE2    HGR61  0.1150  32
      CD2   CG2R61 -0.1150  33
      HD2    HGR61  0.1150  33
  [ bonds ]
       C3    O3
       C3    H3
       O3   HO3
       C3    C4
       C4   H4A
       C4   H4B
       C4    C5
       C5    H5
       C5   C10
      C10   C19
      C19  H19A
      C19  H19B
      C19  H19C
      C10    C1
       C1   H1A
       C1   H1B
       C1    C2
       C2   H2A
       C2   H2B
       C2    C3
       C5    C6
       C6   H6A
       C6   H6B
       C6    C7
       C7    H7
       C7    O7
       O7   HO7
       C7    C8
       C8    H8
       C8    C9
       C9    H9
       C9   C10
       C8   C14
      C14   H14
      C14   C13
      C13   C18
      C18  H18A
      C18  H18B
      C18  H18C
      C13   C12
      C12  H12A
      C12  H12B
      C12   C11
      C11  H11A
      C11  H11B
      C11    C9
      C14   C15
      C15  H15A
      C15  H15B
      C15   C16
      C16  H16A
      C16  H16B
      C16   C17
      C17   H17
      C17   C13
      C17   C20
      C20   H20
      C20   C21
      C21  H21A
      C21  H21B
      C21  H21C
      C20   C22
      C22  H22A
      C22  H22B
      C22   C23
      C23  H23A
      C23  H23B
      C23   C24
      C24   O24
      C24     N
        N    HN
        N   CC1
      CC1   HC1
      CC1   CC2
      CC1    CA
       CA   OA1
       CA   OA2
      CC2  HC2A
      CC2  HC2B
      CC2   CC3
      CC3  HC3A
      CC3  HC3B
      CC3    CG
       CG    OG
       CG    NG
       NG    HG
       NG    CZ
       CZ   CD1
      CD1   CE1
      CE1    CP
       CP    HP
       CP   CE2
      CE2   HE2
      CE2   CD2
      CD2   HD2
      CD2    CZ
      CD1   CM1
      CM1  HM11
      CM1  HM12
      CM1  HM13
      CE1   CM2
      CM2  HM21
      CM2  HM22
      CM2  HM23
  [ impropers ]
      C24   C23     N   O24
       CA   OA2   OA1   CC1
       CG   CC3    NG    OG

[ 23MN ]
; C12H12, 2,3-dimethylnaphtalene, kevo for gsk/ibm
  [ atoms ]
       C1   CG2R61 -0.1150   1
       H1    HGR61  0.1150   1
       C2   CG2R61  0.0000   1
       C3   CG2R61  0.0000   1
       C4   CG2R61 -0.1150   1
       H4    HGR61  0.1150   1
       C5   CG2R61  0.0000   1
       C6   CG2R61 -0.1150   1
       H6    HGR61  0.1150   1
       C7   CG2R61 -0.1150   1
       H7    HGR61  0.1150   1
       C8   CG2R61 -0.1150   1
       H8    HGR61  0.1150   1
       C9   CG2R61 -0.1150   1
       H9    HGR61  0.1150   1
      C10   CG2R61  0.0000   1
      C21    CG331 -0.2700   1
     H211     HGA3  0.0900   1
     H212     HGA3  0.0900   1
     H213     HGA3  0.0900   1
      C31    CG331 -0.2700   1
     H311     HGA3  0.0900   1
     H312     HGA3  0.0900   1
     H313     HGA3  0.0900   1
  [ bonds ]
       C1    C2
       C2    C3
       C3    C4
       C4    C5
       C5    C6
       C6    C7
       C7    C8
       C8    C9
       C9   C10
       C5   C10
       C1   C10
       C1    H1
       C2   C21
       C3   C31
       C4    H4
       C6    H6
       C7    H7
       C8    H8
       C9    H9
      C21  H211
      C21  H212
      C21  H213
      C31  H311
      C31  H312
      C31  H313

[ 24MFD ]
; C35H51N2O6, Gamma amino benzene glutamic acid CDCA amide, cacha
  [ atoms ]
       C3    CG311  0.1400   1
       O3    OG311 -0.6500   1
      HO3     HGP1  0.4200   1
       H3     HGA1  0.0900   1
       C4    CG321 -0.1800   2
      H4A     HGA2  0.0900   2
      H4B     HGA2  0.0900   2
       C5    CG311 -0.0900   3
       H5     HGA1  0.0900   3
       C6    CG321 -0.1800   4
      H6A     HGA2  0.0900   4
      H6B     HGA2  0.0900   4
       C7    CG311  0.1400   5
       O7    OG311 -0.6500   5
      HO7     HGP1  0.4200   5
       H7     HGA1  0.0900   5
       C8    CG311 -0.0900   6
       H8     HGA1  0.0900   6
      C14   CG3RC1 -0.0900   7
      H14     HGA1  0.0900   7
      C15   CG3C52 -0.1800   8
     H15A     HGA2  0.0900   8
     H15B     HGA2  0.0900   8
      C16   CG3C52 -0.1800   9
     H16A     HGA2  0.0900   9
     H16B     HGA2  0.0900   9
      C17   CG3C51 -0.0900  10
      H17     HGA1  0.0900  10
      C13   CG3RC1  0.0000  11
      C18    CG331 -0.2700  12
     H18A     HGA3  0.0900  12
     H18B     HGA3  0.0900  12
     H18C     HGA3  0.0900  12
      C12    CG321 -0.1800  13
     H12A     HGA2  0.0900  13
     H12B     HGA2  0.0900  13
      C11    CG321 -0.1800  14
     H11A     HGA2  0.0900  14
     H11B     HGA2  0.0900  14
       C9    CG311 -0.0900  15
       H9     HGA1  0.0900  15
      C10    CG301  0.0000  16
      C19    CG331 -0.2700  17
     H19A     HGA3  0.0900  17
     H19B     HGA3  0.0900  17
     H19C     HGA3  0.0900  17
       C1    CG321 -0.1800  18
      H1A     HGA2  0.0900  18
      H1B     HGA2  0.0900  18
       C2    CG321 -0.1800  19
      H2A     HGA2  0.0900  19
      H2B     HGA2  0.0900  19
      C20    CG311 -0.0900  20
      H20     HGA1  0.0900  20
      C21    CG331 -0.2700  21
     H21A     HGA3  0.0900  21
     H21B     HGA3  0.0900  21
     H21C     HGA3  0.0900  21
      C22    CG321 -0.1800  22
     H22A     HGA2  0.0900  22
     H22B     HGA2  0.0900  22
      C23    CG321 -0.1800  23
     H23A     HGA2  0.0900  23
     H23B     HGA2  0.0900  23
      C24    CG2O1  0.5100  24
      O24    OG2D1 -0.5100  24
        N    NG2S1 -0.4700  24
       HN     HGP1  0.4700  24
      CC1    CG311 -0.1900  25
      HC1     HGA1  0.0900  25
       CA    CG2O3  0.6200  25
      OA1    OG2D2 -0.7600  25
      OA2    OG2D2 -0.7600  25
      CC2    CG321 -0.1800  26
     HC2A     HGA2  0.0900  26
     HC2B     HGA2  0.0900  26
      CC3    CG321 -0.1800  27
     HC3A     HGA2  0.0900  27
     HC3B     HGA2  0.0900  27
       CG    CG2O1  0.5200  28
       OG    OG2D1 -0.5200  28
       NG    NG2S1 -0.4700  29
       HG     HGP1  0.3300  29
       CZ   CG2R61  0.1400  29
      CD1   CG2R61  0.1100  30
       CP   CG2R61  0.1100  30
       OD    OG301 -0.5400  30
       CM    CG331  0.1600  30
      HM1     HGA3  0.0900  30
      HM2     HGA3  0.0900  30
      HM3     HGA3  0.0900  30
       OP    OG301 -0.5400  30
       CN    CG331  0.1600  30
      HN1     HGA3  0.0900  30
      HN2     HGA3  0.0900  30
      HN3     HGA3  0.0900  30
      CE1   CG2R61 -0.1150  31
      HE1    HGR61  0.1150  31
      CE2   CG2R61 -0.1150  32
      HE2    HGR61  0.1150  32
      CD2   CG2R61 -0.1150  33
      HD2    HGR61  0.1150  33
  [ bonds ]
       C3    O3
       C3    H3
       O3   HO3
       C3    C4
       C4   H4A
       C4   H4B
       C4    C5
       C5    H5
       C5   C10
      C10   C19
      C19  H19A
      C19  H19B
      C19  H19C
      C10    C1
       C1   H1A
       C1   H1B
       C1    C2
       C2   H2A
       C2   H2B
       C2    C3
       C5    C6
       C6   H6A
       C6   H6B
       C6    C7
       C7    H7
       C7    O7
       O7   HO7
       C7    C8
       C8    H8
       C8    C9
       C9    H9
       C9   C10
       C8   C14
      C14   H14
      C14   C13
      C13   C18
      C18  H18A
      C18  H18B
      C18  H18C
      C13   C12
      C12  H12A
      C12  H12B
      C12   C11
      C11  H11A
      C11  H11B
      C11    C9
      C14   C15
      C15  H15A
      C15  H15B
      C15   C16
      C16  H16A
      C16  H16B
      C16   C17
      C17   H17
      C17   C13
      C17   C20
      C20   H20
      C20   C21
      C21  H21A
      C21  H21B
      C21  H21C
      C20   C22
      C22  H22A
      C22  H22B
      C22   C23
      C23  H23A
      C23  H23B
      C23   C24
      C24   O24
      C24     N
        N    HN
        N   CC1
      CC1   HC1
      CC1   CC2
      CC1    CA
       CA   OA1
       CA   OA2
      CC2  HC2A
      CC2  HC2B
      CC2   CC3
      CC3  HC3A
      CC3  HC3B
      CC3    CG
       CG    OG
       CG    NG
       NG    HG
       NG    CZ
       CZ   CD1
      CD1   CE1
      CE1   HE1
      CE1    CP
       CP   CE2
      CE2   HE2
      CE2   CD2
      CD2   HD2
      CD2    CZ
      CD1    OD
       OD    CM
       CM   HM1
       CM   HM2
       CM   HM3
       CP    OP
       OP    CN
       CN   HN1
       CN   HN2
       CN   HN3
  [ impropers ]
      C24   C23     N   O24
       CA   OA2   OA1   CC1
       CG   CC3    NG    OG

[ 26MD ]
; C35H51N2O6, Gamma amino benzene glutamic acid CDCA amide, cacha
  [ atoms ]
       C3    CG311  0.1400   1
       O3    OG311 -0.6500   1
      HO3     HGP1  0.4200   1
       H3     HGA1  0.0900   1
       C4    CG321 -0.1800   2
      H4A     HGA2  0.0900   2
      H4B     HGA2  0.0900   2
       C5    CG311 -0.0900   3
       H5     HGA1  0.0900   3
       C6    CG321 -0.1800   4
      H6A     HGA2  0.0900   4
      H6B     HGA2  0.0900   4
       C7    CG311  0.1400   5
       O7    OG311 -0.6500   5
      HO7     HGP1  0.4200   5
       H7     HGA1  0.0900   5
       C8    CG311 -0.0900   6
       H8     HGA1  0.0900   6
      C14   CG3RC1 -0.0900   7
      H14     HGA1  0.0900   7
      C15   CG3C52 -0.1800   8
     H15A     HGA2  0.0900   8
     H15B     HGA2  0.0900   8
      C16   CG3C52 -0.1800   9
     H16A     HGA2  0.0900   9
     H16B     HGA2  0.0900   9
      C17   CG3C51 -0.0900  10
      H17     HGA1  0.0900  10
      C13   CG3RC1  0.0000  11
      C18    CG331 -0.2700  12
     H18A     HGA3  0.0900  12
     H18B     HGA3  0.0900  12
     H18C     HGA3  0.0900  12
      C12    CG321 -0.1800  13
     H12A     HGA2  0.0900  13
     H12B     HGA2  0.0900  13
      C11    CG321 -0.1800  14
     H11A     HGA2  0.0900  14
     H11B     HGA2  0.0900  14
       C9    CG311 -0.0900  15
       H9     HGA1  0.0900  15
      C10    CG301  0.0000  16
      C19    CG331 -0.2700  17
     H19A     HGA3  0.0900  17
     H19B     HGA3  0.0900  17
     H19C     HGA3  0.0900  17
       C1    CG321 -0.1800  18
      H1A     HGA2  0.0900  18
      H1B     HGA2  0.0900  18
       C2    CG321 -0.1800  19
      H2A     HGA2  0.0900  19
      H2B     HGA2  0.0900  19
      C20    CG311 -0.0900  20
      H20     HGA1  0.0900  20
      C21    CG331 -0.2700  21
     H21A     HGA3  0.0900  21
     H21B     HGA3  0.0900  21
     H21C     HGA3  0.0900  21
      C22    CG321 -0.1800  22
     H22A     HGA2  0.0900  22
     H22B     HGA2  0.0900  22
      C23    CG321 -0.1800  23
     H23A     HGA2  0.0900  23
     H23B     HGA2  0.0900  23
      C24    CG2O1  0.5100  24
      O24    OG2D1 -0.5100  24
        N    NG2S1 -0.4700  24
       HN     HGP1  0.4700  24
      CC1    CG311 -0.1900  25
      HC1     HGA1  0.0900  25
       CA    CG2O3  0.6200  25
      OA1    OG2D2 -0.7600  25
      OA2    OG2D2 -0.7600  25
      CC2    CG321 -0.1800  26
     HC2A     HGA2  0.0900  26
     HC2B     HGA2  0.0900  26
      CC3    CG321 -0.1800  27
     HC3A     HGA2  0.0900  27
     HC3B     HGA2  0.0900  27
       CG    CG2O1  0.5200  28
       OG    OG2D1 -0.5200  28
       NG    NG2S1 -0.4700  29
       HG     HGP1  0.3300  29
       CZ   CG2R61  0.1400  29
      CD1   CG2R61  0.0000  30
      CD2   CG2R61  0.0000  30
      CM1    CG331 -0.2700  30
     HM11     HGA3  0.0900  30
     HM12     HGA3  0.0900  30
     HM13     HGA3  0.0900  30
      CM2    CG331 -0.2700  30
     HM21     HGA3  0.0900  30
     HM22     HGA3  0.0900  30
     HM23     HGA3  0.0900  30
      CE1   CG2R61 -0.1150  31
      HE1    HGR61  0.1150  31
       CP   CG2R61 -0.1150  32
       HP    HGR61  0.1150  32
      CE2   CG2R61 -0.1150  33
      HE2    HGR61  0.1150  33
  [ bonds ]
       C3    O3
       C3    H3
       O3   HO3
       C3    C4
       C4   H4A
       C4   H4B
       C4    C5
       C5    H5
       C5   C10
      C10   C19
      C19  H19A
      C19  H19B
      C19  H19C
      C10    C1
       C1   H1A
       C1   H1B
       C1    C2
       C2   H2A
       C2   H2B
       C2    C3
       C5    C6
       C6   H6A
       C6   H6B
       C6    C7
       C7    H7
       C7    O7
       O7   HO7
       C7    C8
       C8    H8
       C8    C9
       C9    H9
       C9   C10
       C8   C14
      C14   H14
      C14   C13
      C13   C18
      C18  H18A
      C18  H18B
      C18  H18C
      C13   C12
      C12  H12A
      C12  H12B
      C12   C11
      C11  H11A
      C11  H11B
      C11    C9
      C14   C15
      C15  H15A
      C15  H15B
      C15   C16
      C16  H16A
      C16  H16B
      C16   C17
      C17   H17
      C17   C13
      C17   C20
      C20   H20
      C20   C21
      C21  H21A
      C21  H21B
      C21  H21C
      C20   C22
      C22  H22A
      C22  H22B
      C22   C23
      C23  H23A
      C23  H23B
      C23   C24
      C24   O24
      C24     N
        N    HN
        N   CC1
      CC1   HC1
      CC1   CC2
      CC1    CA
       CA   OA1
       CA   OA2
      CC2  HC2A
      CC2  HC2B
      CC2   CC3
      CC3  HC3A
      CC3  HC3B
      CC3    CG
       CG    OG
       CG    NG
       NG    HG
       NG    CZ
       CZ   CD1
      CD1   CE1
      CE1   HE1
      CE1    CP
       CP    HP
       CP   CE2
      CE2   HE2
      CE2   CD2
      CD2    CZ
      CD1   CM1
      CM1  HM11
      CM1  HM12
      CM1  HM13
      CD2   CM2
      CM2  HM21
      CM2  HM22
      CM2  HM23
  [ impropers ]
      C24   C23     N   O24
       CA   OA2   OA1   CC1
       CG   CC3    NG    OG

[ 2A3HPD ]
; C29H45NO7, GLUTAMIC ACID CDCA AMIDE, cacha
  [ atoms ]
       C3    CG311  0.1400   1
       O3    OG311 -0.6500   1
      H3'     HGP1  0.4200   1
       H3     HGA1  0.0900   1
       C4    CG321 -0.1800   2
      H4A     HGA2  0.0900   2
      H4B     HGA2  0.0900   2
       C5    CG311 -0.0900   3
       H5     HGA1  0.0900   3
       C6    CG321 -0.1800   4
      H6A     HGA2  0.0900   4
      H6B     HGA2  0.0900   4
       C7    CG311  0.1400   5
       O7    OG311 -0.6500   5
      H7'     HGP1  0.4200   5
       H7     HGA1  0.0900   5
       C8    CG311 -0.0900   6
       H8     HGA1  0.0900   6
      C14   CG3RC1 -0.0900   7
      H14     HGA1  0.0900   7
      C15   CG3C52 -0.1800   8
     H15A     HGA2  0.0900   8
     H15B     HGA2  0.0900   8
      C16   CG3C52 -0.1800   9
     H16A     HGA2  0.0900   9
     H16B     HGA2  0.0900   9
      C17   CG3C51 -0.0900  10
      H17     HGA1  0.0900  10
      C13   CG3RC1  0.0000  11
      C18    CG331 -0.2700  12
     H18A     HGA3  0.0900  12
     H18B     HGA3  0.0900  12
     H18C     HGA3  0.0900  12
      C12    CG321 -0.1800  13
     H12A     HGA2  0.0900  13
     H12B     HGA2  0.0900  13
      C11    CG321 -0.1800  14
     H11A     HGA2  0.0900  14
     H11B     HGA2  0.0900  14
       C9    CG311 -0.0900  15
       H9     HGA1  0.0900  15
      C10    CG301  0.0000  16
      C19    CG331 -0.2700  17
     H19A     HGA3  0.0900  17
     H19B     HGA3  0.0900  17
     H19C     HGA3  0.0900  17
       C1    CG321 -0.1800  18
      H1A     HGA2  0.0900  18
      H1B     HGA2  0.0900  18
       C2    CG321 -0.1800  19
      H2A     HGA2  0.0900  19
      H2B     HGA2  0.0900  19
      C20    CG311 -0.0900  20
      H20     HGA1  0.0900  20
      C21    CG331 -0.2700  21
     H21A     HGA3  0.0900  21
     H21B     HGA3  0.0900  21
     H21C     HGA3  0.0900  21
      C22    CG321 -0.1800  22
     H22A     HGA2  0.0900  22
     H22B     HGA2  0.0900  22
      C23    CG321 -0.1800  23
     H23A     HGA2  0.0900  23
     H23B     HGA2  0.0900  23
      C24    CG2O1  0.5100  24
      O24    OG2D1 -0.5100  24
        N    NG2S1 -0.4700  24
       HN     HGP1  0.4700  24
      CC1    CG311 -0.1900  25
      HC1     HGA1  0.0900  25
       CA    CG2O3  0.6200  25
      OA1    OG2D2 -0.7600  25
      OA2    OG2D2 -0.7600  25
      CC2    CG321 -0.1800  26
     HC2A     HGA2  0.0900  26
     HC2B     HGA2  0.0900  26
      CC3    CG321 -0.1800  27
     HC3A     HGA2  0.0900  27
     HC3B     HGA2  0.0900  27
       CG    CG2O1  0.5200  28
       OG    OG2D1 -0.5200  28
       NG    NG2S1 -0.4700  29
       HG     HGP1  0.3300  29
       CZ   CG2R64  0.4400  29
       NZ   NG2R60 -0.6000  30
      CE2   CG2R61  0.1800  31
      HE2    HGR62  0.1200  31
       CP   CG2R61 -0.1150  32
       HP    HGR61  0.1150  32
      CE1   CG2R61 -0.1150  33
      HE1    HGR62  0.1150  33
      CD1   CG2R61  0.1100  34
      OD1    OG311 -0.5300  34
     HOD1     HGP1  0.4200  34
  [ bonds ]
       C3    O3
       C3    H3
       O3   H3'
       C3    C4
       C4   H4A
       C4   H4B
       C4    C5
       C5    H5
       C5   C10
      C10   C19
      C19  H19A
      C19  H19B
      C19  H19C
      C10    C1
       C1   H1A
       C1   H1B
       C1    C2
       C2   H2A
       C2   H2B
       C2    C3
       C5    C6
       C6   H6A
       C6   H6B
       C6    C7
       C7    H7
       C7    O7
       O7   H7'
       C7    C8
       C8    H8
       C8    C9
       C9    H9
       C9   C10
       C8   C14
      C14   H14
      C14   C13
      C13   C18
      C18  H18A
      C18  H18B
      C18  H18C
      C13   C12
      C12  H12A
      C12  H12B
      C12   C11
      C11  H11A
      C11  H11B
      C11    C9
      C14   C15
      C15  H15A
      C15  H15B
      C15   C16
      C16  H16A
      C16  H16B
      C16   C17
      C17   H17
      C17   C13
      C17   C20
      C20   H20
      C20   C21
      C21  H21A
      C21  H21B
      C21  H21C
      C20   C22
      C22  H22A
      C22  H22B
      C22   C23
      C23  H23A
      C23  H23B
      C23   C24
      C24   O24
      C24     N
        N    HN
        N   CC1
      CC1   HC1
      CC1    CA
       CA   OA1
       CA   OA2
      CC1   CC2
      CC2  HC2A
      CC2  HC2B
      CC2   CC3
      CC3  HC3A
      CC3  HC3B
      CC3    CG
       CG    OG
       CG    NG
       NG    HG
       NG    CZ
       CZ    NZ
       NZ   CE2
      CE2   HE2
      CE2    CP
       CP    HP
       CP   CE1
      CE1   HE1
      CE1   CD1
      CD1    CZ
      CD1   OD1
      OD1  HOD1
  [ impropers ]
      C24   C23     N   O24
       CA   OA2   OA1   CC1
       CG   CC3    NG    OG
       CZ   CD1    NZ    NG

[ 2A46PD ]
; C29H45NO7, GLUTAMIC ACID CDCA AMIDE, cacha
  [ atoms ]
       C3    CG311  0.1400   1
       O3    OG311 -0.6500   1
      H3'     HGP1  0.4200   1
       H3     HGA1  0.0900   1
       C4    CG321 -0.1800   2
      H4A     HGA2  0.0900   2
      H4B     HGA2  0.0900   2
       C5    CG311 -0.0900   3
       H5     HGA1  0.0900   3
       C6    CG321 -0.1800   4
      H6A     HGA2  0.0900   4
      H6B     HGA2  0.0900   4
       C7    CG311  0.1400   5
       O7    OG311 -0.6500   5
      H7'     HGP1  0.4200   5
       H7     HGA1  0.0900   5
       C8    CG311 -0.0900   6
       H8     HGA1  0.0900   6
      C14   CG3RC1 -0.0900   7
      H14     HGA1  0.0900   7
      C15   CG3C52 -0.1800   8
     H15A     HGA2  0.0900   8
     H15B     HGA2  0.0900   8
      C16   CG3C52 -0.1800   9
     H16A     HGA2  0.0900   9
     H16B     HGA2  0.0900   9
      C17   CG3C51 -0.0900  10
      H17     HGA1  0.0900  10
      C13   CG3RC1  0.0000  11
      C18    CG331 -0.2700  12
     H18A     HGA3  0.0900  12
     H18B     HGA3  0.0900  12
     H18C     HGA3  0.0900  12
      C12    CG321 -0.1800  13
     H12A     HGA2  0.0900  13
     H12B     HGA2  0.0900  13
      C11    CG321 -0.1800  14
     H11A     HGA2  0.0900  14
     H11B     HGA2  0.0900  14
       C9    CG311 -0.0900  15
       H9     HGA1  0.0900  15
      C10    CG301  0.0000  16
      C19    CG331 -0.2700  17
     H19A     HGA3  0.0900  17
     H19B     HGA3  0.0900  17
     H19C     HGA3  0.0900  17
       C1    CG321 -0.1800  18
      H1A     HGA2  0.0900  18
      H1B     HGA2  0.0900  18
       C2    CG321 -0.1800  19
      H2A     HGA2  0.0900  19
      H2B     HGA2  0.0900  19
      C20    CG311 -0.0900  20
      H20     HGA1  0.0900  20
      C21    CG331 -0.2700  21
     H21A     HGA3  0.0900  21
     H21B     HGA3  0.0900  21
     H21C     HGA3  0.0900  21
      C22    CG321 -0.1800  22
     H22A     HGA2  0.0900  22
     H22B     HGA2  0.0900  22
      C23    CG321 -0.1800  23
     H23A     HGA2  0.0900  23
     H23B     HGA2  0.0900  23
      C24    CG2O1  0.5100  24
      O24    OG2D1 -0.5100  24
        N    NG2S1 -0.4700  24
       HN     HGP1  0.4700  24
      CC1    CG311 -0.1900  25
      HC1     HGA1  0.0900  25
       CA    CG2O3  0.6200  25
      OA1    OG2D2 -0.7600  25
      OA2    OG2D2 -0.7600  25
      CC2    CG321 -0.1800  26
     HC2A     HGA2  0.0900  26
     HC2B     HGA2  0.0900  26
      CC3    CG321 -0.1800  27
     HC3A     HGA2  0.0900  27
     HC3B     HGA2  0.0900  27
       CG    CG2O1  0.5200  28
       OG    OG2D1 -0.5200  28
       NG    NG2S1 -0.4700  29
       HG     HGP1  0.3300  29
       CZ   CG2R64  0.4400  29
       NZ   NG2R60 -0.6000  30
      CE2   CG2R61  0.3000  31
      CE1   CG2R61  0.0000  31
      CM1    CG331 -0.2700  31
     HM11     HGA3  0.0900  31
     HM12     HGA3  0.0900  31
     HM13     HGA3  0.0900  31
      CM2    CG331 -0.2700  31
     HM21     HGA3  0.0900  31
     HM22     HGA3  0.0900  31
     HM23     HGA3  0.0900  31
       CP   CG2R61 -0.1150  32
       HP    HGR61  0.1150  32
      CD1   CG2R61 -0.1150  33
      HD1    HGR61  0.1150  33
  [ bonds ]
       C3    O3
       C3    H3
       O3   H3'
       C3    C4
       C4   H4A
       C4   H4B
       C4    C5
       C5    H5
       C5   C10
      C10   C19
      C19  H19A
      C19  H19B
      C19  H19C
      C10    C1
       C1   H1A
       C1   H1B
       C1    C2
       C2   H2A
       C2   H2B
       C2    C3
       C5    C6
       C6   H6A
       C6   H6B
       C6    C7
       C7    H7
       C7    O7
       O7   H7'
       C7    C8
       C8    H8
       C8    C9
       C9    H9
       C9   C10
       C8   C14
      C14   H14
      C14   C13
      C13   C18
      C18  H18A
      C18  H18B
      C18  H18C
      C13   C12
      C12  H12A
      C12  H12B
      C12   C11
      C11  H11A
      C11  H11B
      C11    C9
      C14   C15
      C15  H15A
      C15  H15B
      C15   C16
      C16  H16A
      C16  H16B
      C16   C17
      C17   H17
      C17   C13
      C17   C20
      C20   H20
      C20   C21
      C21  H21A
      C21  H21B
      C21  H21C
      C20   C22
      C22  H22A
      C22  H22B
      C22   C23
      C23  H23A
      C23  H23B
      C23   C24
      C24   O24
      C24     N
        N    HN
        N   CC1
      CC1   HC1
      CC1    CA
       CA   OA1
       CA   OA2
      CC1   CC2
      CC2  HC2A
      CC2  HC2B
      CC2   CC3
      CC3  HC3A
      CC3  HC3B
      CC3    CG
       CG    OG
       CG    NG
       NG    HG
       NG    CZ
       CZ    NZ
       NZ   CE2
      CE2    CP
       CP    HP
       CP   CE1
      CE1   CD1
      CD1   HD1
      CD1    CZ
      CE1   CM1
      CM1  HM11
      CM1  HM12
      CM1  HM13
      CE2   CM2
      CM2  HM21
      CM2  HM22
      CM2  HM23
  [ impropers ]
      C24   C23     N   O24
       CA   OA2   OA1   CC1
       CG   CC3    NG    OG
       CZ   CD1    NZ    NG

[ 2AEPD ]
; C29H45NO7, GLUTAMIC ACID CDCA AMIDE, cacha
  [ atoms ]
       C3    CG311  0.1400   1
       O3    OG311 -0.6500   1
      H3'     HGP1  0.4200   1
       H3     HGA1  0.0900   1
       C4    CG321 -0.1800   2
      H4A     HGA2  0.0900   2
      H4B     HGA2  0.0900   2
       C5    CG311 -0.0900   3
       H5     HGA1  0.0900   3
       C6    CG321 -0.1800   4
      H6A     HGA2  0.0900   4
      H6B     HGA2  0.0900   4
       C7    CG311  0.1400   5
       O7    OG311 -0.6500   5
      H7'     HGP1  0.4200   5
       H7     HGA1  0.0900   5
       C8    CG311 -0.0900   6
       H8     HGA1  0.0900   6
      C14   CG3RC1 -0.0900   7
      H14     HGA1  0.0900   7
      C15   CG3C52 -0.1800   8
     H15A     HGA2  0.0900   8
     H15B     HGA2  0.0900   8
      C16   CG3C52 -0.1800   9
     H16A     HGA2  0.0900   9
     H16B     HGA2  0.0900   9
      C17   CG3C51 -0.0900  10
      H17     HGA1  0.0900  10
      C13   CG3RC1  0.0000  11
      C18    CG331 -0.2700  12
     H18A     HGA3  0.0900  12
     H18B     HGA3  0.0900  12
     H18C     HGA3  0.0900  12
      C12    CG321 -0.1800  13
     H12A     HGA2  0.0900  13
     H12B     HGA2  0.0900  13
      C11    CG321 -0.1800  14
     H11A     HGA2  0.0900  14
     H11B     HGA2  0.0900  14
       C9    CG311 -0.0900  15
       H9     HGA1  0.0900  15
      C10    CG301  0.0000  16
      C19    CG331 -0.2700  17
     H19A     HGA3  0.0900  17
     H19B     HGA3  0.0900  17
     H19C     HGA3  0.0900  17
       C1    CG321 -0.1800  18
      H1A     HGA2  0.0900  18
      H1B     HGA2  0.0900  18
       C2    CG321 -0.1800  19
      H2A     HGA2  0.0900  19
      H2B     HGA2  0.0900  19
      C20    CG311 -0.0900  20
      H20     HGA1  0.0900  20
      C21    CG331 -0.2700  21
     H21A     HGA3  0.0900  21
     H21B     HGA3  0.0900  21
     H21C     HGA3  0.0900  21
      C22    CG321 -0.1800  22
     H22A     HGA2  0.0900  22
     H22B     HGA2  0.0900  22
      C23    CG321 -0.1800  23
     H23A     HGA2  0.0900  23
     H23B     HGA2  0.0900  23
      C24    CG2O1  0.5100  24
      O24    OG2D1 -0.5100  24
        N    NG2S1 -0.4700  24
       HN     HGP1  0.4700  24
      CC1    CG311 -0.1900  25
      HC1     HGA1  0.0900  25
       CA    CG2O3  0.6200  25
      OA1    OG2D2 -0.7600  25
      OA2    OG2D2 -0.7600  25
      CC2    CG321 -0.1800  26
     HC2A     HGA2  0.0900  26
     HC2B     HGA2  0.0900  26
      CC3    CG321 -0.1800  27
     HC3A     HGA2  0.0900  27
     HC3B     HGA2  0.0900  27
       CG    CG2O1  0.5200  28
       OG    OG2D1 -0.5200  28
       NG    NG2S1 -0.4700  29
       HG     HGP1  0.3300  29
      CM1    CG321 -0.0400  29
     HM11     HGA2  0.0900  29
     HM12     HGA2  0.0900  29
      CM2    CG321 -0.1800  30
     HM21     HGA2  0.0900  30
     HM22     HGA2  0.0900  30
       CZ   CG2R61  0.3000  31
       NZ   NG2R60 -0.6000  32
      CE2   CG2R61  0.1800  33
      HE2    HGR62  0.1200  33
       CP   CG2R61 -0.1150  34
       HP    HGR61  0.1150  34
      CE1   CG2R61 -0.1150  35
      HE1    HGR61  0.1150  35
      CD1   CG2R61 -0.1150  36
      HD1    HGR61  0.1150  36
  [ bonds ]
       C3    O3
       C3    H3
       O3   H3'
       C3    C4
       C4   H4A
       C4   H4B
       C4    C5
       C5    H5
       C5   C10
      C10   C19
      C19  H19A
      C19  H19B
      C19  H19C
      C10    C1
       C1   H1A
       C1   H1B
       C1    C2
       C2   H2A
       C2   H2B
       C2    C3
       C5    C6
       C6   H6A
       C6   H6B
       C6    C7
       C7    H7
       C7    O7
       O7   H7'
       C7    C8
       C8    H8
       C8    C9
       C9    H9
       C9   C10
       C8   C14
      C14   H14
      C14   C13
      C13   C18
      C18  H18A
      C18  H18B
      C18  H18C
      C13   C12
      C12  H12A
      C12  H12B
      C12   C11
      C11  H11A
      C11  H11B
      C11    C9
      C14   C15
      C15  H15A
      C15  H15B
      C15   C16
      C16  H16A
      C16  H16B
      C16   C17
      C17   H17
      C17   C13
      C17   C20
      C20   H20
      C20   C21
      C21  H21A
      C21  H21B
      C21  H21C
      C20   C22
      C22  H22A
      C22  H22B
      C22   C23
      C23  H23A
      C23  H23B
      C23   C24
      C24   O24
      C24     N
        N    HN
        N   CC1
      CC1   HC1
      CC1    CA
       CA   OA1
       CA   OA2
      CC1   CC2
      CC2  HC2A
      CC2  HC2B
      CC2   CC3
      CC3  HC3A
      CC3  HC3B
      CC3    CG
       CG    OG
       CG    NG
       NG    HG
       NG   CM1
      CM1  HM11
      CM1  HM12
      CM1   CM2
      CM2  HM21
      CM2  HM22
      CM2    CZ
       CZ    NZ
       NZ   CE2
      CE2   HE2
      CE2    CP
       CP    HP
       CP   CE1
      CE1   HE1
      CE1   CD1
      CD1   HD1
      CD1    CZ
  [ impropers ]
      C24   C23     N   O24
       CA   OA2   OA1   CC1
       CG   CC3    NG    OG

[ 2AFD ]
; C29H45NO7, GLUTAMIC ACID CDCA AMIDE, cacha
  [ atoms ]
       C3    CG311  0.1400   1
       O3    OG311 -0.6500   1
      H3'     HGP1  0.4200   1
       H3     HGA1  0.0900   1
       C4    CG321 -0.1800   2
      H4A     HGA2  0.0900   2
      H4B     HGA2  0.0900   2
       C5    CG311 -0.0900   3
       H5     HGA1  0.0900   3
       C6    CG321 -0.1800   4
      H6A     HGA2  0.0900   4
      H6B     HGA2  0.0900   4
       C7    CG311  0.1400   5
       O7    OG311 -0.6500   5
      H7'     HGP1  0.4200   5
       H7     HGA1  0.0900   5
       C8    CG311 -0.0900   6
       H8     HGA1  0.0900   6
      C14   CG3RC1 -0.0900   7
      H14     HGA1  0.0900   7
      C15   CG3C52 -0.1800   8
     H15A     HGA2  0.0900   8
     H15B     HGA2  0.0900   8
      C16   CG3C52 -0.1800   9
     H16A     HGA2  0.0900   9
     H16B     HGA2  0.0900   9
      C17   CG3C51 -0.0900  10
      H17     HGA1  0.0900  10
      C13   CG3RC1  0.0000  11
      C18    CG331 -0.2700  12
     H18A     HGA3  0.0900  12
     H18B     HGA3  0.0900  12
     H18C     HGA3  0.0900  12
      C12    CG321 -0.1800  13
     H12A     HGA2  0.0900  13
     H12B     HGA2  0.0900  13
      C11    CG321 -0.1800  14
     H11A     HGA2  0.0900  14
     H11B     HGA2  0.0900  14
       C9    CG311 -0.0900  15
       H9     HGA1  0.0900  15
      C10    CG301  0.0000  16
      C19    CG331 -0.2700  17
     H19A     HGA3  0.0900  17
     H19B     HGA3  0.0900  17
     H19C     HGA3  0.0900  17
       C1    CG321 -0.1800  18
      H1A     HGA2  0.0900  18
      H1B     HGA2  0.0900  18
       C2    CG321 -0.1800  19
      H2A     HGA2  0.0900  19
      H2B     HGA2  0.0900  19
      C20    CG311 -0.0900  20
      H20     HGA1  0.0900  20
      C21    CG331 -0.2700  21
     H21A     HGA3  0.0900  21
     H21B     HGA3  0.0900  21
     H21C     HGA3  0.0900  21
      C22    CG321 -0.1800  22
     H22A     HGA2  0.0900  22
     H22B     HGA2  0.0900  22
      C23    CG321 -0.1800  23
     H23A     HGA2  0.0900  23
     H23B     HGA2  0.0900  23
      C24    CG2O1  0.5100  24
      O24    OG2D1 -0.5100  24
        N    NG2S1 -0.4700  24
       HN     HGP1  0.4700  24
      CC1    CG311 -0.1900  25
      HC1     HGA1  0.0900  25
       CA    CG2O3  0.6200  25
      OA1    OG2D2 -0.7600  25
      OA2    OG2D2 -0.7600  25
      CC2    CG321 -0.1800  26
     HC2A     HGA2  0.0900  26
     HC2B     HGA2  0.0900  26
      CC3    CG321 -0.1800  27
     HC3A     HGA2  0.0900  27
     HC3B     HGA2  0.0900  27
       CG    CG2O1  0.5200  28
       OG    OG2D1 -0.5200  28
       NG    NG2S1 -0.4700  29
       HG     HGP1  0.3300  29
       CZ   CG2R61  0.1400  29
      CD1   CG2R61  0.1100  30
       OD    OG311 -0.5300  30
      HOD     HGP1  0.4200  30
      CE1   CG2R61 -0.1150  31
      HE1    HGR61  0.1150  31
       CP   CG2R61 -0.1150  32
       HP    HGR61  0.1150  32
      CE2   CG2R61 -0.1150  33
      HE2    HGR61  0.1150  33
      CD2   CG2R61 -0.1150  34
      HD2    HGR61  0.1150  34
  [ bonds ]
       C3    O3
       C3    H3
       O3   H3'
       C3    C4
       C4   H4A
       C4   H4B
       C4    C5
       C5    H5
       C5   C10
      C10   C19
      C19  H19A
      C19  H19B
      C19  H19C
      C10    C1
       C1   H1A
       C1   H1B
       C1    C2
       C2   H2A
       C2   H2B
       C2    C3
       C5    C6
       C6   H6A
       C6   H6B
       C6    C7
       C7    H7
       C7    O7
       O7   H7'
       C7    C8
       C8    H8
       C8    C9
       C9    H9
       C9   C10
       C8   C14
      C14   H14
      C14   C13
      C13   C18
      C18  H18A
      C18  H18B
      C18  H18C
      C13   C12
      C12  H12A
      C12  H12B
      C12   C11
      C11  H11A
      C11  H11B
      C11    C9
      C14   C15
      C15  H15A
      C15  H15B
      C15   C16
      C16  H16A
      C16  H16B
      C16   C17
      C17   H17
      C17   C13
      C17   C20
      C20   H20
      C20   C21
      C21  H21A
      C21  H21B
      C21  H21C
      C20   C22
      C22  H22A
      C22  H22B
      C22   C23
      C23  H23A
      C23  H23B
      C23   C24
      C24   O24
      C24     N
        N    HN
        N   CC1
      CC1   HC1
      CC1    CA
       CA   OA1
       CA   OA2
      CC1   CC2
      CC2  HC2A
      CC2  HC2B
      CC2   CC3
      CC3  HC3A
      CC3  HC3B
      CC3    CG
       CG    OG
       CG    NG
       NG    HG
       NG    CZ
       CZ   CD1
      CD1    OD
       OD   HOD
      CD1   CE1
      CE1   HE1
      CE1    CP
       CP    HP
       CP   CE2
      CE2   HE2
      CE2   CD2
      CD2   HD2
      CD2    CZ
  [ impropers ]
      C24   C23     N   O24
       CA   OA2   OA1   CC1
       CG   CC3    NG    OG

[ 2AFP ]
; C29H45NO7, GLUTAMIC ACID CDCA AMIDE, cacha
  [ atoms ]
       C3    CG311  0.1400   1
       O3    OG311 -0.6500   1
      H3'     HGP1  0.4200   1
       H3     HGA1  0.0900   1
       C4    CG321 -0.1800   2
      H4A     HGA2  0.0900   2
      H4B     HGA2  0.0900   2
       C5    CG311 -0.0900   3
       H5     HGA1  0.0900   3
       C6    CG321 -0.1800   4
      H6A     HGA2  0.0900   4
      H6B     HGA2  0.0900   4
       C7    CG311  0.1400   5
       O7    OG311 -0.6500   5
      H7'     HGP1  0.4200   5
       H7     HGA1  0.0900   5
       C8    CG311 -0.0900   6
       H8     HGA1  0.0900   6
      C14   CG3RC1 -0.0900   7
      H14     HGA1  0.0900   7
      C15   CG3C52 -0.1800   8
     H15A     HGA2  0.0900   8
     H15B     HGA2  0.0900   8
      C16   CG3C52 -0.1800   9
     H16A     HGA2  0.0900   9
     H16B     HGA2  0.0900   9
      C17   CG3C51 -0.0900  10
      H17     HGA1  0.0900  10
      C13   CG3RC1  0.0000  11
      C18    CG331 -0.2700  12
     H18A     HGA3  0.0900  12
     H18B     HGA3  0.0900  12
     H18C     HGA3  0.0900  12
      C12    CG321 -0.1800  13
     H12A     HGA2  0.0900  13
     H12B     HGA2  0.0900  13
      C11    CG321 -0.1800  14
     H11A     HGA2  0.0900  14
     H11B     HGA2  0.0900  14
       C9    CG311 -0.0900  15
       H9     HGA1  0.0900  15
      C10    CG301  0.0000  16
      C19    CG331 -0.2700  17
     H19A     HGA3  0.0900  17
     H19B     HGA3  0.0900  17
     H19C     HGA3  0.0900  17
       C1    CG321 -0.1800  18
      H1A     HGA2  0.0900  18
      H1B     HGA2  0.0900  18
       C2    CG321 -0.1800  19
      H2A     HGA2  0.0900  19
      H2B     HGA2  0.0900  19
      C20    CG311 -0.0900  20
      H20     HGA1  0.0900  20
      C21    CG331 -0.2700  21
     H21A     HGA3  0.0900  21
     H21B     HGA3  0.0900  21
     H21C     HGA3  0.0900  21
      C22    CG321 -0.1800  22
     H22A     HGA2  0.0900  22
     H22B     HGA2  0.0900  22
      C23    CG321 -0.1800  23
     H23A     HGA2  0.0900  23
     H23B     HGA2  0.0900  23
      C24    CG2O1  0.5100  24
      O24    OG2D1 -0.5100  24
        N    NG2S1 -0.4700  24
       HN     HGP1  0.4700  24
      CC1    CG311  0.1700  25
      HC1     HGA1  0.0900  25
       CA    CG2O2  0.9000  25
      OA1    OG2D1 -0.6300  25
      OA2    OG302 -0.4900  25
       CB    CG321 -0.2200  25
      HB1     HGA2  0.0900  25
      HB2     HGA2  0.0900  25
      CC2    CG321 -0.1800  26
     HC2A     HGA2  0.0900  26
     HC2B     HGA2  0.0900  26
      CC3    CG321 -0.1800  27
     HC3A     HGA2  0.0900  27
     HC3B     HGA2  0.0900  27
       CG    CG2O1  0.5200  28
       OG    OG2D1 -0.5200  28
       NG    NG2S1 -0.4700  29
       HG     HGP1  0.3300  29
       CZ   CG2R61  0.1400  29
      CD1   CG2R61  0.1100  30
       OD    OG311 -0.5300  30
      HOD     HGP1  0.4200  30
      CE1   CG2R61 -0.1150  31
      HE1    HGR61  0.1150  31
       CP   CG2R61 -0.1150  32
       HP    HGR61  0.1150  32
      CE2   CG2R61 -0.1150  33
      HE2    HGR61  0.1150  33
      CD2   CG2R61 -0.1150  34
      HD2    HGR61  0.1150  34
       CY   CG2R61  0.0000  35
      CJ1   CG2R61 -0.1150  35
      HJ1    HGR61  0.1150  35
      CJ2   CG2R61 -0.1150  35
      HJ2    HGR61  0.1150  35
      CK1   CG2R61 -0.1150  35
      HK1    HGR61  0.1150  35
      CK2   CG2R61 -0.1150  35
      HK2    HGR61  0.1150  35
       CQ   CG2R61 -0.1150  35
       HQ    HGR61  0.1150  35
  [ bonds ]
       C3    O3
       C3    H3
       O3   H3'
       C3    C4
       C4   H4A
       C4   H4B
       C4    C5
       C5    H5
       C5   C10
      C10   C19
      C19  H19A
      C19  H19B
      C19  H19C
      C10    C1
       C1   H1A
       C1   H1B
       C1    C2
       C2   H2A
       C2   H2B
       C2    C3
       C5    C6
       C6   H6A
       C6   H6B
       C6    C7
       C7    H7
       C7    O7
       O7   H7'
       C7    C8
       C8    H8
       C8    C9
       C9    H9
       C9   C10
       C8   C14
      C14   H14
      C14   C13
      C13   C18
      C18  H18A
      C18  H18B
      C18  H18C
      C13   C12
      C12  H12A
      C12  H12B
      C12   C11
      C11  H11A
      C11  H11B
      C11    C9
      C14   C15
      C15  H15A
      C15  H15B
      C15   C16
      C16  H16A
      C16  H16B
      C16   C17
      C17   H17
      C17   C13
      C17   C20
      C20   H20
      C20   C21
      C21  H21A
      C21  H21B
      C21  H21C
      C20   C22
      C22  H22A
      C22  H22B
      C22   C23
      C23  H23A
      C23  H23B
      C23   C24
      C24   O24
      C24     N
        N    HN
        N   CC1
      CC1   HC1
      CC1    CA
       CA   OA1
       CA   OA2
      CC1   CC2
      CC2  HC2A
      CC2  HC2B
      CC2   CC3
      CC3  HC3A
      CC3  HC3B
      CC3    CG
      OA2    CB
       CB   HB1
       CB   HB2
       CB    CY
       CY   CJ1
      CJ1   HJ1
      CJ1   CK1
      CK1   HK1
      CK1    CQ
       CQ    HQ
       CQ   CK2
      CK2   HK2
      CK2   CJ2
      CJ2   HJ2
      CJ2    CY
       CG    OG
       CG    NG
       NG    HG
       NG    CZ
       CZ   CD1
      CD1    OD
       OD   HOD
      CD1   CE1
      CE1   HE1
      CE1    CP
       CP    HP
       CP   CE2
      CE2   HE2
      CE2   CD2
      CD2   HD2
      CD2    CZ
  [ impropers ]
      C24   C23     N   O24
       CA   CC1   OA1   OA2
       CG   CC3    NG    OG

[ 2AMF ]
; C8H9NO2, 2-acetamide phenol, cacha
  [ atoms ]
       CM    CG331 -0.2700   1
      HM1     HGA3  0.0900   1
      HM2     HGA3  0.0900   1
      HM3     HGA3  0.0900   1
        C    CG2O1  0.5200   2
        O    OG2D1 -0.5200   2
        N    NG2S1 -0.4700   3
        H     HGP1  0.3300   3
       CZ   CG2R61  0.1400   3
      CD1   CG2R61  0.1100   4
       OD    OG311 -0.5300   4
      HOD     HGP1  0.4200   4
      CE1   CG2R61 -0.1150   5
      HE1    HGR61  0.1150   5
       CP   CG2R61 -0.1150   6
       HP    HGR61  0.1150   6
      CE2   CG2R61 -0.1150   7
      HE2    HGR61  0.1150   7
      CD2   CG2R61 -0.1150   8
      HD2    HGR61  0.1150   8
  [ bonds ]
       CM   HM1
       CM   HM2
       CM   HM3
       CM     C
        C     O
        C     N
        N     H
        N    CZ
       CZ   CD1
      CD1    OD
       OD   HOD
      CD1   CE1
      CE1   HE1
      CE1    CP
       CP    HP
       CP   CE2
      CE2   HE2
      CE2   CD2
      CD2   HD2
      CD2    CZ
  [ impropers ]
        C    CM     N     O

[ 2AMFD ]
; C35H51N2O6, Gamma amino benzene glutamic acid CDCA amide, cacha
  [ atoms ]
       C3    CG311  0.1400   1
       O3    OG311 -0.6500   1
      HO3     HGP1  0.4200   1
       H3     HGA1  0.0900   1
       C4    CG321 -0.1800   2
      H4A     HGA2  0.0900   2
      H4B     HGA2  0.0900   2
       C5    CG311 -0.0900   3
       H5     HGA1  0.0900   3
       C6    CG321 -0.1800   4
      H6A     HGA2  0.0900   4
      H6B     HGA2  0.0900   4
       C7    CG311  0.1400   5
       O7    OG311 -0.6500   5
      HO7     HGP1  0.4200   5
       H7     HGA1  0.0900   5
       C8    CG311 -0.0900   6
       H8     HGA1  0.0900   6
      C14   CG3RC1 -0.0900   7
      H14     HGA1  0.0900   7
      C15   CG3C52 -0.1800   8
     H15A     HGA2  0.0900   8
     H15B     HGA2  0.0900   8
      C16   CG3C52 -0.1800   9
     H16A     HGA2  0.0900   9
     H16B     HGA2  0.0900   9
      C17   CG3C51 -0.0900  10
      H17     HGA1  0.0900  10
      C13   CG3RC1  0.0000  11
      C18    CG331 -0.2700  12
     H18A     HGA3  0.0900  12
     H18B     HGA3  0.0900  12
     H18C     HGA3  0.0900  12
      C12    CG321 -0.1800  13
     H12A     HGA2  0.0900  13
     H12B     HGA2  0.0900  13
      C11    CG321 -0.1800  14
     H11A     HGA2  0.0900  14
     H11B     HGA2  0.0900  14
       C9    CG311 -0.0900  15
       H9     HGA1  0.0900  15
      C10    CG301  0.0000  16
      C19    CG331 -0.2700  17
     H19A     HGA3  0.0900  17
     H19B     HGA3  0.0900  17
     H19C     HGA3  0.0900  17
       C1    CG321 -0.1800  18
      H1A     HGA2  0.0900  18
      H1B     HGA2  0.0900  18
       C2    CG321 -0.1800  19
      H2A     HGA2  0.0900  19
      H2B     HGA2  0.0900  19
      C20    CG311 -0.0900  20
      H20     HGA1  0.0900  20
      C21    CG331 -0.2700  21
     H21A     HGA3  0.0900  21
     H21B     HGA3  0.0900  21
     H21C     HGA3  0.0900  21
      C22    CG321 -0.1800  22
     H22A     HGA2  0.0900  22
     H22B     HGA2  0.0900  22
      C23    CG321 -0.1800  23
     H23A     HGA2  0.0900  23
     H23B     HGA2  0.0900  23
      C24    CG2O1  0.5100  24
      O24    OG2D1 -0.5100  24
        N    NG2S1 -0.4700  24
       HN     HGP1  0.4700  24
      CC1    CG311 -0.1900  25
      HC1     HGA1  0.0900  25
       CA    CG2O3  0.6200  25
      OA1    OG2D2 -0.7600  25
      OA2    OG2D2 -0.7600  25
      CC2    CG321 -0.1800  26
     HC2A     HGA2  0.0900  26
     HC2B     HGA2  0.0900  26
      CC3    CG321 -0.1800  27
     HC3A     HGA2  0.0900  27
     HC3B     HGA2  0.0900  27
       CG    CG2O1  0.5200  28
       OG    OG2D1 -0.5200  28
       NG    NG2S1 -0.4700  29
       HG     HGP1  0.3300  29
       CZ   CG2R61  0.1400  29
      CD1   CG2R61  0.1100  30
       OD    OG301 -0.5400  30
       CM    CG331  0.1600  30
      HM1     HGA3  0.0900  30
      HM2     HGA3  0.0900  30
      HM3     HGA3  0.0900  30
      CE1   CG2R61 -0.1150  31
      HE1    HGR61  0.1150  31
       CP   CG2R61 -0.1150  32
       HP    HGR61  0.1150  32
      CE2   CG2R61 -0.1150  33
      HE2    HGR61  0.1150  33
      CD2   CG2R61 -0.1150  34
      HD2    HGR61  0.1150  34
  [ bonds ]
       C3    O3
       C3    H3
       O3   HO3
       C3    C4
       C4   H4A
       C4   H4B
       C4    C5
       C5    H5
       C5   C10
      C10   C19
      C19  H19A
      C19  H19B
      C19  H19C
      C10    C1
       C1   H1A
       C1   H1B
       C1    C2
       C2   H2A
       C2   H2B
       C2    C3
       C5    C6
       C6   H6A
       C6   H6B
       C6    C7
       C7    H7
       C7    O7
       O7   HO7
       C7    C8
       C8    H8
       C8    C9
       C9    H9
       C9   C10
       C8   C14
      C14   H14
      C14   C13
      C13   C18
      C18  H18A
      C18  H18B
      C18  H18C
      C13   C12
      C12  H12A
      C12  H12B
      C12   C11
      C11  H11A
      C11  H11B
      C11    C9
      C14   C15
      C15  H15A
      C15  H15B
      C15   C16
      C16  H16A
      C16  H16B
      C16   C17
      C17   H17
      C17   C13
      C17   C20
      C20   H20
      C20   C21
      C21  H21A
      C21  H21B
      C21  H21C
      C20   C22
      C22  H22A
      C22  H22B
      C22   C23
      C23  H23A
      C23  H23B
      C23   C24
      C24   O24
      C24     N
        N    HN
        N   CC1
      CC1   HC1
      CC1   CC2
      CC1    CA
       CA   OA1
       CA   OA2
      CC2  HC2A
      CC2  HC2B
      CC2   CC3
      CC3  HC3A
      CC3  HC3B
      CC3    CG
       CG    OG
       CG    NG
       NG    HG
       NG    CZ
       CZ   CD1
      CD1   CE1
      CE1   HE1
      CE1    CP
       CP    HP
       CP   CE2
      CE2   HE2
      CE2   CD2
      CD2   HD2
      CD2    CZ
      CD1    OD
       OD    CM
       CM   HM1
       CM   HM2
       CM   HM3
  [ impropers ]
      C24   C23     N   O24
       CA   OA2   OA1   CC1
       CG   CC3    NG    OG

[ 2AMP ]
; C7H8N2O, 2-acetamide pyridine, cacha
  [ atoms ]
       NZ   NG2R60 -0.6000   1
      CE1   CG2R64  0.6000   2
      CD1   CG2R61 -0.1150   3
      HD1    HGR61  0.1150   3
      CE2   CG2R61  0.1800   4
      HE2    HGR62  0.1200   4
      CD2   CG2R61 -0.1150   5
      HD2    HGR61  0.1150   5
       CG   CG2R61 -0.1150   6
       HG    HGR61  0.1150   6
       NE    NG2S1 -0.6200   7
       HE     HGP1  0.3200   7
        C    CG2O1  0.5500   7
        O    OG2D1 -0.5500   7
       CM    CG331 -0.2700   7
      HM1     HGA3  0.0900   7
      HM2     HGA3  0.0900   7
      HM3     HGA3  0.0900   7
  [ bonds ]
       CG    HG
       CG   CD1
      CD1   HD1
      CD1   CE1
      CE1    NZ
       NZ   CE2
      CE2   HE2
      CE2   CD2
      CD2   HD2
      CD2    CG
      CE1    NE
       NE    HE
       NE     C
        C     O
        C    CM
       CM   HM1
       CM   HM2
       CM   HM3
  [ impropers ]
        C    CM    NE     O
      CE1   CD1    NZ    NE

[ 2APD ]
; C29H45NO7, GLUTAMIC ACID CDCA AMIDE, cacha
  [ atoms ]
       C3    CG311  0.1400   1
       O3    OG311 -0.6500   1
      H3'     HGP1  0.4200   1
       H3     HGA1  0.0900   1
       C4    CG321 -0.1800   2
      H4A     HGA2  0.0900   2
      H4B     HGA2  0.0900   2
       C5    CG311 -0.0900   3
       H5     HGA1  0.0900   3
       C6    CG321 -0.1800   4
      H6A     HGA2  0.0900   4
      H6B     HGA2  0.0900   4
       C7    CG311  0.1400   5
       O7    OG311 -0.6500   5
      H7'     HGP1  0.4200   5
       H7     HGA1  0.0900   5
       C8    CG311 -0.0900   6
       H8     HGA1  0.0900   6
      C14   CG3RC1 -0.0900   7
      H14     HGA1  0.0900   7
      C15   CG3C52 -0.1800   8
     H15A     HGA2  0.0900   8
     H15B     HGA2  0.0900   8
      C16   CG3C52 -0.1800   9
     H16A     HGA2  0.0900   9
     H16B     HGA2  0.0900   9
      C17   CG3C51 -0.0900  10
      H17     HGA1  0.0900  10
      C13   CG3RC1  0.0000  11
      C18    CG331 -0.2700  12
     H18A     HGA3  0.0900  12
     H18B     HGA3  0.0900  12
     H18C     HGA3  0.0900  12
      C12    CG321 -0.1800  13
     H12A     HGA2  0.0900  13
     H12B     HGA2  0.0900  13
      C11    CG321 -0.1800  14
     H11A     HGA2  0.0900  14
     H11B     HGA2  0.0900  14
       C9    CG311 -0.0900  15
       H9     HGA1  0.0900  15
      C10    CG301  0.0000  16
      C19    CG331 -0.2700  17
     H19A     HGA3  0.0900  17
     H19B     HGA3  0.0900  17
     H19C     HGA3  0.0900  17
       C1    CG321 -0.1800  18
      H1A     HGA2  0.0900  18
      H1B     HGA2  0.0900  18
       C2    CG321 -0.1800  19
      H2A     HGA2  0.0900  19
      H2B     HGA2  0.0900  19
      C20    CG311 -0.0900  20
      H20     HGA1  0.0900  20
      C21    CG331 -0.2700  21
     H21A     HGA3  0.0900  21
     H21B     HGA3  0.0900  21
     H21C     HGA3  0.0900  21
      C22    CG321 -0.1800  22
     H22A     HGA2  0.0900  22
     H22B     HGA2  0.0900  22
      C23    CG321 -0.1800  23
     H23A     HGA2  0.0900  23
     H23B     HGA2  0.0900  23
      C24    CG2O1  0.5100  24
      O24    OG2D1 -0.5100  24
        N    NG2S1 -0.4700  24
       HN     HGP1  0.4700  24
      CC1    CG311 -0.1900  25
      HC1     HGA1  0.0900  25
       CA    CG2O3  0.6200  25
      OA1    OG2D2 -0.7600  25
      OA2    OG2D2 -0.7600  25
      CC2    CG321 -0.1800  26
     HC2A     HGA2  0.0900  26
     HC2B     HGA2  0.0900  26
      CC3    CG321 -0.1800  27
     HC3A     HGA2  0.0900  27
     HC3B     HGA2  0.0900  27
       CG    CG2O1  0.5200  28
       OG    OG2D1 -0.5200  28
       NG    NG2S1 -0.4700  29
       HG     HGP1  0.3300  29
       CZ   CG2R64  0.4400  29
       NZ   NG2R60 -0.6000  30
      CE2   CG2R61  0.1800  31
      HE2    HGR62  0.1200  31
       CP   CG2R61 -0.1150  32
       HP    HGR61  0.1150  32
      CE1   CG2R61 -0.1150  33
      HE1    HGR62  0.1150  33
      CD1   CG2R61 -0.1150  34
      HD1    HGR61  0.1150  34
  [ bonds ]
       C3    O3
       C3    H3
       O3   H3'
       C3    C4
       C4   H4A
       C4   H4B
       C4    C5
       C5    H5
       C5   C10
      C10   C19
      C19  H19A
      C19  H19B
      C19  H19C
      C10    C1
       C1   H1A
       C1   H1B
       C1    C2
       C2   H2A
       C2   H2B
       C2    C3
       C5    C6
       C6   H6A
       C6   H6B
       C6    C7
       C7    H7
       C7    O7
       O7   H7'
       C7    C8
       C8    H8
       C8    C9
       C9    H9
       C9   C10
       C8   C14
      C14   H14
      C14   C13
      C13   C18
      C18  H18A
      C18  H18B
      C18  H18C
      C13   C12
      C12  H12A
      C12  H12B
      C12   C11
      C11  H11A
      C11  H11B
      C11    C9
      C14   C15
      C15  H15A
      C15  H15B
      C15   C16
      C16  H16A
      C16  H16B
      C16   C17
      C17   H17
      C17   C13
      C17   C20
      C20   H20
      C20   C21
      C21  H21A
      C21  H21B
      C21  H21C
      C20   C22
      C22  H22A
      C22  H22B
      C22   C23
      C23  H23A
      C23  H23B
      C23   C24
      C24   O24
      C24     N
        N    HN
        N   CC1
      CC1   HC1
      CC1    CA
       CA   OA1
       CA   OA2
      CC1   CC2
      CC2  HC2A
      CC2  HC2B
      CC2   CC3
      CC3  HC3A
      CC3  HC3B
      CC3    CG
       CG    OG
       CG    NG
       NG    HG
       NG    CZ
       CZ    NZ
       NZ   CE2
      CE2   HE2
      CE2    CP
       CP    HP
       CP   CE1
      CE1   HE1
      CE1   CD1
      CD1   HD1
      CD1    CZ
  [ impropers ]
      C24   C23     N   O24
       CA   OA2   OA1   CC1
       CG   CC3    NG    OG
       CZ   CD1    NZ    NG

[ 2APP ]
; C29H45NO7, GLUTAMIC ACID CDCA AMIDE, cacha
  [ atoms ]
       C3    CG311  0.1400   1
       O3    OG311 -0.6500   1
      H3'     HGP1  0.4200   1
       H3     HGA1  0.0900   1
       C4    CG321 -0.1800   2
      H4A     HGA2  0.0900   2
      H4B     HGA2  0.0900   2
       C5    CG311 -0.0900   3
       H5     HGA1  0.0900   3
       C6    CG321 -0.1800   4
      H6A     HGA2  0.0900   4
      H6B     HGA2  0.0900   4
       C7    CG311  0.1400   5
       O7    OG311 -0.6500   5
      H7'     HGP1  0.4200   5
       H7     HGA1  0.0900   5
       C8    CG311 -0.0900   6
       H8     HGA1  0.0900   6
      C14   CG3RC1 -0.0900   7
      H14     HGA1  0.0900   7
      C15   CG3C52 -0.1800   8
     H15A     HGA2  0.0900   8
     H15B     HGA2  0.0900   8
      C16   CG3C52 -0.1800   9
     H16A     HGA2  0.0900   9
     H16B     HGA2  0.0900   9
      C17   CG3C51 -0.0900  10
      H17     HGA1  0.0900  10
      C13   CG3RC1  0.0000  11
      C18    CG331 -0.2700  12
     H18A     HGA3  0.0900  12
     H18B     HGA3  0.0900  12
     H18C     HGA3  0.0900  12
      C12    CG321 -0.1800  13
     H12A     HGA2  0.0900  13
     H12B     HGA2  0.0900  13
      C11    CG321 -0.1800  14
     H11A     HGA2  0.0900  14
     H11B     HGA2  0.0900  14
       C9    CG311 -0.0900  15
       H9     HGA1  0.0900  15
      C10    CG301  0.0000  16
      C19    CG331 -0.2700  17
     H19A     HGA3  0.0900  17
     H19B     HGA3  0.0900  17
     H19C     HGA3  0.0900  17
       C1    CG321 -0.1800  18
      H1A     HGA2  0.0900  18
      H1B     HGA2  0.0900  18
       C2    CG321 -0.1800  19
      H2A     HGA2  0.0900  19
      H2B     HGA2  0.0900  19
      C20    CG311 -0.0900  20
      H20     HGA1  0.0900  20
      C21    CG331 -0.2700  21
     H21A     HGA3  0.0900  21
     H21B     HGA3  0.0900  21
     H21C     HGA3  0.0900  21
      C22    CG321 -0.1800  22
     H22A     HGA2  0.0900  22
     H22B     HGA2  0.0900  22
      C23    CG321 -0.1800  23
     H23A     HGA2  0.0900  23
     H23B     HGA2  0.0900  23
      C24    CG2O1  0.5100  24
      O24    OG2D1 -0.5100  24
        N    NG2S1 -0.4700  24
       HN     HGP1  0.4700  24
      CC1    CG311  0.1700  25
      HC1     HGA1  0.0900  25
       CA    CG2O2  0.9000  25
      OA1    OG2D1 -0.6300  25
      OA2    OG302 -0.4900  25
       CB    CG321 -0.2200  25
      HB1     HGA2  0.0900  25
      HB2     HGA2  0.0900  25
      CC2    CG321 -0.1800  26
     HC2A     HGA2  0.0900  26
     HC2B     HGA2  0.0900  26
      CC3    CG321 -0.1800  27
     HC3A     HGA2  0.0900  27
     HC3B     HGA2  0.0900  27
       CG    CG2O1  0.5200  28
       OG    OG2D1 -0.5200  28
       NG    NG2S1 -0.4700  29
       HG     HGP1  0.3300  29
       CZ   CG2R64  0.4400  29
      CD1   CG2R61 -0.1150  30
      HD1    HGR61  0.1150  30
      CE1   CG2R61 -0.1150  31
      HE1    HGR61  0.1150  31
       NZ   NG2R60 -0.6000  32
      CE2   CG2R61  0.1800  33
      HE2    HGR62  0.1200  33
       CP   CG2R61 -0.1150  34
       HP    HGR61  0.1150  34
       CY   CG2R61  0.0000  35
      CJ1   CG2R61 -0.1150  35
      HJ1    HGR61  0.1150  35
      CJ2   CG2R61 -0.1150  35
      HJ2    HGR61  0.1150  35
      CK1   CG2R61 -0.1150  35
      HK1    HGR61  0.1150  35
      CK2   CG2R61 -0.1150  35
      HK2    HGR61  0.1150  35
       CQ   CG2R61 -0.1150  35
       HQ    HGR61  0.1150  35
  [ bonds ]
       C3    O3
       C3    H3
       O3   H3'
       C3    C4
       C4   H4A
       C4   H4B
       C4    C5
       C5    H5
       C5   C10
      C10   C19
      C19  H19A
      C19  H19B
      C19  H19C
      C10    C1
       C1   H1A
       C1   H1B
       C1    C2
       C2   H2A
       C2   H2B
       C2    C3
       C5    C6
       C6   H6A
       C6   H6B
       C6    C7
       C7    H7
       C7    O7
       O7   H7'
       C7    C8
       C8    H8
       C8    C9
       C9    H9
       C9   C10
       C8   C14
      C14   H14
      C14   C13
      C13   C18
      C18  H18A
      C18  H18B
      C18  H18C
      C13   C12
      C12  H12A
      C12  H12B
      C12   C11
      C11  H11A
      C11  H11B
      C11    C9
      C14   C15
      C15  H15A
      C15  H15B
      C15   C16
      C16  H16A
      C16  H16B
      C16   C17
      C17   H17
      C17   C13
      C17   C20
      C20   H20
      C20   C21
      C21  H21A
      C21  H21B
      C21  H21C
      C20   C22
      C22  H22A
      C22  H22B
      C22   C23
      C23  H23A
      C23  H23B
      C23   C24
      C24   O24
      C24     N
        N    HN
        N   CC1
      CC1   HC1
      CC1    CA
       CA   OA1
       CA   OA2
      CC1   CC2
      CC2  HC2A
      CC2  HC2B
      CC2   CC3
      CC3  HC3A
      CC3  HC3B
      CC3    CG
      OA2    CB
       CB   HB1
       CB   HB2
       CB    CY
       CY   CJ1
      CJ1   HJ1
      CJ1   CK1
      CK1   HK1
      CK1    CQ
       CQ    HQ
       CQ   CK2
      CK2   HK2
      CK2   CJ2
      CJ2   HJ2
      CJ2    CY
       CG    OG
       CG    NG
       NG    HG
       NG    CZ
       CZ    NZ
       NZ   CE2
      CE2   HE2
      CE2    CP
       CP    HP
       CP   CE1
      CE1   HE1
      CE1   CD1
      CD1   HD1
      CD1    CZ
  [ impropers ]
      C24   C23     N   O24
       CA   CC1   OA1   OA2
       CG   CC3    NG    OG
       CZ   CD1    NZ    NG

[ 2BOH ]
; C4H10O, (S)-2-butanol, kevo for gsk/ibm
  [ atoms ]
       C1    CG331 -0.2700   1
      H11     HGA3  0.0900   1
      H12     HGA3  0.0900   1
      H13     HGA3  0.0900   1
       O2    OG311 -0.6500   2
      HO2     HGP1  0.4200   2
       C2    CG311  0.1400   2
       H2     HGA1  0.0900   2
       C3    CG321 -0.1800   3
      H31     HGA2  0.0900   3
      H32     HGA2  0.0900   3
       C4    CG331 -0.2700   3
      H41     HGA3  0.0900   3
      H42     HGA3  0.0900   3
      H43     HGA3  0.0900   3
  [ bonds ]
       C1    C2
       C1   H11
       C1   H12
       C1   H13
       O2   HO2
       O2    C2
       C2    H2
       C2    C3
       C3   H31
       C3   H32
       C3    C4
       C4   H41
       C4   H42
       C4   H43

[ 2BTY ]
; C4H6, 2-butyne, kevo & rima
  [ atoms ]
       C1    CG331 -0.1900   1
      H11     HGA3  0.0900   1
      H12     HGA3  0.0900   1
      H13     HGA3  0.0900   1
       C2    CG1T1 -0.0800   1
       C3    CG1T1 -0.0800   2
       C4    CG331 -0.1900   2
      H41     HGA3  0.0900   2
      H42     HGA3  0.0900   2
      H43     HGA3  0.0900   2
  [ bonds ]
       C1    C2
       C2    C3
       C3    C4
       C1   H11
       C1   H12
       C1   H13
       C4   H41
       C4   H42
       C4   H43

[ 2DHF ]
; C4H6O, 2,3-dihydrofuran, kevo
  [ atoms ]
       O1   OG3C51 -0.3300   1
       C2   CG2R51 -0.0600   1
       H2    HGR52  0.2000   1
       C3   CG2R51 -0.4100   1
       H3    HGR51  0.2400   1
       C4   CG3C52 -0.0800   1
      H41     HGA2  0.0900   1
      H42     HGA2  0.0900   1
       C5   CG3C52  0.0800   1
      H51     HGA2  0.0900   1
      H52     HGA2  0.0900   1
  [ bonds ]
       O1    C2
       C2    C3
       C3    C4
       C4    C5
       C5    O1
       C2    H2
       C3    H3
       C4   H41
       C4   H42
       C5   H51
       C5   H52

[ 2FBD ]
; C35H51N2O6, Gamma amino benzene glutamic acid CDCA amide, cacha
  [ atoms ]
       C3    CG311  0.1400   1
       O3    OG311 -0.6500   1
      HO3     HGP1  0.4200   1
       H3     HGA1  0.0900   1
       C4    CG321 -0.1800   2
      H4A     HGA2  0.0900   2
      H4B     HGA2  0.0900   2
       C5    CG311 -0.0900   3
       H5     HGA1  0.0900   3
       C6    CG321 -0.1800   4
      H6A     HGA2  0.0900   4
      H6B     HGA2  0.0900   4
       C7    CG311  0.1400   5
       O7    OG311 -0.6500   5
      HO7     HGP1  0.4200   5
       H7     HGA1  0.0900   5
       C8    CG311 -0.0900   6
       H8     HGA1  0.0900   6
      C14   CG3RC1 -0.0900   7
      H14     HGA1  0.0900   7
      C15   CG3C52 -0.1800   8
     H15A     HGA2  0.0900   8
     H15B     HGA2  0.0900   8
      C16   CG3C52 -0.1800   9
     H16A     HGA2  0.0900   9
     H16B     HGA2  0.0900   9
      C17   CG3C51 -0.0900  10
      H17     HGA1  0.0900  10
      C13   CG3RC1  0.0000  11
      C18    CG331 -0.2700  12
     H18A     HGA3  0.0900  12
     H18B     HGA3  0.0900  12
     H18C     HGA3  0.0900  12
      C12    CG321 -0.1800  13
     H12A     HGA2  0.0900  13
     H12B     HGA2  0.0900  13
      C11    CG321 -0.1800  14
     H11A     HGA2  0.0900  14
     H11B     HGA2  0.0900  14
       C9    CG311 -0.0900  15
       H9     HGA1  0.0900  15
      C10    CG301  0.0000  16
      C19    CG331 -0.2700  17
     H19A     HGA3  0.0900  17
     H19B     HGA3  0.0900  17
     H19C     HGA3  0.0900  17
       C1    CG321 -0.1800  18
      H1A     HGA2  0.0900  18
      H1B     HGA2  0.0900  18
       C2    CG321 -0.1800  19
      H2A     HGA2  0.0900  19
      H2B     HGA2  0.0900  19
      C20    CG311 -0.0900  20
      H20     HGA1  0.0900  20
      C21    CG331 -0.2700  21
     H21A     HGA3  0.0900  21
     H21B     HGA3  0.0900  21
     H21C     HGA3  0.0900  21
      C22    CG321 -0.1800  22
     H22A     HGA2  0.0900  22
     H22B     HGA2  0.0900  22
      C23    CG321 -0.1800  23
     H23A     HGA2  0.0900  23
     H23B     HGA2  0.0900  23
      C24    CG2O1  0.5100  24
      O24    OG2D1 -0.5100  24
        N    NG2S1 -0.4700  24
       HN     HGP1  0.4700  24
      CC1    CG311 -0.1900  25
      HC1     HGA1  0.0900  25
       CA    CG2O3  0.6200  25
      OA1    OG2D2 -0.7600  25
      OA2    OG2D2 -0.7600  25
      CC2    CG321 -0.1800  26
     HC2A     HGA2  0.0900  26
     HC2B     HGA2  0.0900  26
      CC3    CG321 -0.1800  27
     HC3A     HGA2  0.0900  27
     HC3B     HGA2  0.0900  27
       CG    CG2O1  0.5200  28
       OG    OG2D1 -0.5200  28
       NG    NG2S1 -0.4700  29
       HG     HGP1  0.3300  29
       CZ   CG2R61  0.1900  30
      CD1   CG2R66  0.1100  30
      CE1   CG2R61 -0.1000  30
      HE1    HGR62  0.1500  30
      FD1     FGR1 -0.2100  30
       CP   CG2R61 -0.1150  31
       HP    HGR61  0.1150  31
      CE2   CG2R61 -0.1150  32
      HE2    HGR61  0.1150  32
      CD2   CG2R61 -0.1150  33
      HD2    HGR61  0.1150  33
  [ bonds ]
       C3    O3
       C3    H3
       O3   HO3
       C3    C4
       C4   H4A
       C4   H4B
       C4    C5
       C5    H5
       C5   C10
      C10   C19
      C19  H19A
      C19  H19B
      C19  H19C
      C10    C1
       C1   H1A
       C1   H1B
       C1    C2
       C2   H2A
       C2   H2B
       C2    C3
       C5    C6
       C6   H6A
       C6   H6B
       C6    C7
       C7    H7
       C7    O7
       O7   HO7
       C7    C8
       C8    H8
       C8    C9
       C9    H9
       C9   C10
       C8   C14
      C14   H14
      C14   C13
      C13   C18
      C18  H18A
      C18  H18B
      C18  H18C
      C13   C12
      C12  H12A
      C12  H12B
      C12   C11
      C11  H11A
      C11  H11B
      C11    C9
      C14   C15
      C15  H15A
      C15  H15B
      C15   C16
      C16  H16A
      C16  H16B
      C16   C17
      C17   H17
      C17   C13
      C17   C20
      C20   H20
      C20   C21
      C21  H21A
      C21  H21B
      C21  H21C
      C20   C22
      C22  H22A
      C22  H22B
      C22   C23
      C23  H23A
      C23  H23B
      C23   C24
      C24   O24
      C24     N
        N    HN
        N   CC1
      CC1   HC1
      CC1   CC2
      CC1    CA
       CA   OA1
       CA   OA2
      CC2  HC2A
      CC2  HC2B
      CC2   CC3
      CC3  HC3A
      CC3  HC3B
      CC3    CG
       CG    OG
       CG    NG
       NG    HG
       NG    CZ
       CZ   CD1
      CD1   CE1
      CE1   HE1
      CE1    CP
       CP    HP
       CP   CE2
      CE2   HE2
      CE2   CD2
      CD2   HD2
      CD2    CZ
      CD1   FD1
  [ impropers ]
      C24   C23     N   O24
       CA   OA2   OA1   CC1
       CG   CC3    NG    OG

[ 2FBP ]
; C35H51N2O6, Gamma amino benzene glutamic acid CDCA amide, cacha
  [ atoms ]
       C3    CG311  0.1400   1
       O3    OG311 -0.6500   1
      HO3     HGP1  0.4200   1
       H3     HGA1  0.0900   1
       C4    CG321 -0.1800   2
      H4A     HGA2  0.0900   2
      H4B     HGA2  0.0900   2
       C5    CG311 -0.0900   3
       H5     HGA1  0.0900   3
       C6    CG321 -0.1800   4
      H6A     HGA2  0.0900   4
      H6B     HGA2  0.0900   4
       C7    CG311  0.1400   5
       O7    OG311 -0.6500   5
      HO7     HGP1  0.4200   5
       H7     HGA1  0.0900   5
       C8    CG311 -0.0900   6
       H8     HGA1  0.0900   6
      C14   CG3RC1 -0.0900   7
      H14     HGA1  0.0900   7
      C15   CG3C52 -0.1800   8
     H15A     HGA2  0.0900   8
     H15B     HGA2  0.0900   8
      C16   CG3C52 -0.1800   9
     H16A     HGA2  0.0900   9
     H16B     HGA2  0.0900   9
      C17   CG3C51 -0.0900  10
      H17     HGA1  0.0900  10
      C13   CG3RC1  0.0000  11
      C18    CG331 -0.2700  12
     H18A     HGA3  0.0900  12
     H18B     HGA3  0.0900  12
     H18C     HGA3  0.0900  12
      C12    CG321 -0.1800  13
     H12A     HGA2  0.0900  13
     H12B     HGA2  0.0900  13
      C11    CG321 -0.1800  14
     H11A     HGA2  0.0900  14
     H11B     HGA2  0.0900  14
       C9    CG311 -0.0900  15
       H9     HGA1  0.0900  15
      C10    CG301  0.0000  16
      C19    CG331 -0.2700  17
     H19A     HGA3  0.0900  17
     H19B     HGA3  0.0900  17
     H19C     HGA3  0.0900  17
       C1    CG321 -0.1800  18
      H1A     HGA2  0.0900  18
      H1B     HGA2  0.0900  18
       C2    CG321 -0.1800  19
      H2A     HGA2  0.0900  19
      H2B     HGA2  0.0900  19
      C20    CG311 -0.0900  20
      H20     HGA1  0.0900  20
      C21    CG331 -0.2700  21
     H21A     HGA3  0.0900  21
     H21B     HGA3  0.0900  21
     H21C     HGA3  0.0900  21
      C22    CG321 -0.1800  22
     H22A     HGA2  0.0900  22
     H22B     HGA2  0.0900  22
      C23    CG321 -0.1800  23
     H23A     HGA2  0.0900  23
     H23B     HGA2  0.0900  23
      C24    CG2O1  0.5100  24
      O24    OG2D1 -0.5100  24
        N    NG2S1 -0.4700  24
       HN     HGP1  0.4700  24
      CC1    CG311  0.1700  25
      HC1     HGA1  0.0900  25
       CA    CG2O2  0.9000  25
      OA1    OG2D1 -0.6300  25
      OA2    OG302 -0.4900  25
       CB    CG321 -0.2200  25
      HB1     HGA2  0.0900  25
      HB2     HGA2  0.0900  25
      CC2    CG321 -0.1800  26
     HC2A     HGA2  0.0900  26
     HC2B     HGA2  0.0900  26
      CC3    CG321 -0.1800  27
     HC3A     HGA2  0.0900  27
     HC3B     HGA2  0.0900  27
       CG    CG2O1  0.5200  28
       OG    OG2D1 -0.5200  28
       NG    NG2S1 -0.4700  29
       HG     HGP1  0.3300  29
       CZ   CG2R61  0.1900  30
      CD1   CG2R66  0.1100  30
      CE1   CG2R61 -0.1000  30
      HE1    HGR62  0.1500  30
      FD1     FGR1 -0.2100  30
       CP   CG2R61 -0.1150  31
       HP    HGR61  0.1150  31
      CE2   CG2R61 -0.1150  32
      HE2    HGR61  0.1150  32
      CD2   CG2R61 -0.1150  33
      HD2    HGR61  0.1150  33
       CY   CG2R61  0.0000  34
      CJ1   CG2R61 -0.1150  34
      HJ1    HGR61  0.1150  34
      CJ2   CG2R61 -0.1150  34
      HJ2    HGR61  0.1150  34
      CK1   CG2R61 -0.1150  34
      HK1    HGR61  0.1150  34
      CK2   CG2R61 -0.1150  34
      HK2    HGR61  0.1150  34
       CQ   CG2R61 -0.1150  34
       HQ    HGR61  0.1150  34
  [ bonds ]
       C3    O3
       C3    H3
       O3   HO3
       C3    C4
       C4   H4A
       C4   H4B
       C4    C5
       C5    H5
       C5   C10
      C10   C19
      C19  H19A
      C19  H19B
      C19  H19C
      C10    C1
       C1   H1A
       C1   H1B
       C1    C2
       C2   H2A
       C2   H2B
       C2    C3
       C5    C6
       C6   H6A
       C6   H6B
       C6    C7
       C7    H7
       C7    O7
       O7   HO7
       C7    C8
       C8    H8
       C8    C9
       C9    H9
       C9   C10
       C8   C14
      C14   H14
      C14   C13
      C13   C18
      C18  H18A
      C18  H18B
      C18  H18C
      C13   C12
      C12  H12A
      C12  H12B
      C12   C11
      C11  H11A
      C11  H11B
      C11    C9
      C14   C15
      C15  H15A
      C15  H15B
      C15   C16
      C16  H16A
      C16  H16B
      C16   C17
      C17   H17
      C17   C13
      C17   C20
      C20   H20
      C20   C21
      C21  H21A
      C21  H21B
      C21  H21C
      C20   C22
      C22  H22A
      C22  H22B
      C22   C23
      C23  H23A
      C23  H23B
      C23   C24
      C24   O24
      C24     N
        N    HN
        N   CC1
      CC1   HC1
      CC1   CC2
      CC1    CA
       CA   OA1
       CA   OA2
      CC2  HC2A
      CC2  HC2B
      CC2   CC3
      CC3  HC3A
      CC3  HC3B
      CC3    CG
       CG    OG
       CG    NG
       NG    HG
       NG    CZ
       CZ   CD1
      CD1   CE1
      CE1   HE1
      CE1    CP
       CP    HP
       CP   CE2
      CE2   HE2
      CE2   CD2
      CD2   HD2
      CD2    CZ
      OA2    CB
       CB   HB1
       CB   HB2
       CB    CY
       CY   CJ1
      CJ1   HJ1
      CJ1   CK1
      CK1   HK1
      CK1    CQ
       CQ    HQ
       CQ   CK2
      CK2   HK2
      CK2   CJ2
      CJ2   HJ2
      CJ2    CY
      CD1   FD1
  [ impropers ]
      C24   C23     N   O24
       CG   CC3    NG    OG
       CA   CC1   OA1   OA2

[ 2HPP ]
; C4H6N, 2H-pyrrole protonated, kevo
  [ atoms ]
       N1   NG2R52 -0.2700   1
       H1     HGP2  0.3900   1
       C2   CG3C54 -0.1900   1
      H21     HGA2  0.2800   1
      H22     HGA2  0.2800   1
       C3   CG2R51 -0.0800   1
       H3    HGR51  0.2500   1
       C4   CG2R51 -0.2700   1
       H4    HGR51  0.2500   1
       C5   CG2R52  0.0700   1
       H5    HGR52  0.2900   1
  [ bonds ]
       N1    H1
       C2   H21
       C2   H22
       C3    H3
       C4    H4
       C5    H5
       N1    C2
       C2    C3
       C3    C4
       C4    C5
       C5    N1

[ 2HPR ]
; C4H5N, 2H-pyrrole, kevo
  [ atoms ]
       N1   NG2R50 -0.7200   1
       C2   CG3C52  0.4500   1
      H21     HGA2  0.0900   1
      H22     HGA2  0.0900   1
       C3   CG2R51 -0.7500   1
       H3    HGR51  0.3300   1
       C4   CG2R51  0.0500   1
       H4    HGR51  0.1500   1
       C5   CG2R52  0.2000   1
       H5    HGR52  0.1100   1
  [ bonds ]
       C2   H21
       C2   H22
       C3    H3
       C4    H4
       C5    H5
       N1    C2
       C2    C3
       C4    C5
       C3    C4
       C5    N1

[ 2IMI ]
; C3H6N2, 2-imidazoline, kevo
  [ atoms ]
       N1   NG3C51 -0.6800   1
       H1     HGP1  0.3200   1
       C2   CG2R53  0.6100   1
       H2    HGR52  0.0600   1
       N3   NG2R50 -0.7900   1
       C4   CG3C52  0.1200   1
      H41     HGA2  0.0900   1
      H42     HGA2  0.0900   1
       C5   CG3C52  0.0000   1
      H51     HGA2  0.0900   1
      H52     HGA2  0.0900   1
  [ bonds ]
       N1    H1
       C2    H2
       C4   H41
       C4   H42
       C5   H51
       C5   H52
       N1    C2
       N3    C4
       C4    C5
       C5    N1
       C2    N3

[ 2IMP ]
; C3H7N2, 2-imidazoline protonated, kevo
  [ atoms ]
       N1   NG2R52 -0.3500   1
       H1     HGP2  0.3800   1
       C2   CG2R53  0.5200   1
       H2    HGR53  0.1200   1
       N3   NG2R52 -0.3500   1
       H3     HGP2  0.3800   1
       C4   CG3C54 -0.4100   1
      H41     HGA2  0.2800   1
      H42     HGA2  0.2800   1
       C5   CG3C54 -0.4100   1
      H51     HGA2  0.2800   1
      H52     HGA2  0.2800   1
  [ bonds ]
       N1    H1
       C2    H2
       N3    H3
       C4   H41
       C4   H42
       C5   H51
       C5   H52
       N1    C2
       N3    C4
       C4    C5
       C5    N1
       C2    N3

[ 2MBD ]
; C35H51N2O6, Gamma amino benzene glutamic acid CDCA amide, cacha
  [ atoms ]
       C3    CG311  0.1400   1
       O3    OG311 -0.6500   1
      HO3     HGP1  0.4200   1
       H3     HGA1  0.0900   1
       C4    CG321 -0.1800   2
      H4A     HGA2  0.0900   2
      H4B     HGA2  0.0900   2
       C5    CG311 -0.0900   3
       H5     HGA1  0.0900   3
       C6    CG321 -0.1800   4
      H6A     HGA2  0.0900   4
      H6B     HGA2  0.0900   4
       C7    CG311  0.1400   5
       O7    OG311 -0.6500   5
      HO7     HGP1  0.4200   5
       H7     HGA1  0.0900   5
       C8    CG311 -0.0900   6
       H8     HGA1  0.0900   6
      C14   CG3RC1 -0.0900   7
      H14     HGA1  0.0900   7
      C15   CG3C52 -0.1800   8
     H15A     HGA2  0.0900   8
     H15B     HGA2  0.0900   8
      C16   CG3C52 -0.1800   9
     H16A     HGA2  0.0900   9
     H16B     HGA2  0.0900   9
      C17   CG3C51 -0.0900  10
      H17     HGA1  0.0900  10
      C13   CG3RC1  0.0000  11
      C18    CG331 -0.2700  12
     H18A     HGA3  0.0900  12
     H18B     HGA3  0.0900  12
     H18C     HGA3  0.0900  12
      C12    CG321 -0.1800  13
     H12A     HGA2  0.0900  13
     H12B     HGA2  0.0900  13
      C11    CG321 -0.1800  14
     H11A     HGA2  0.0900  14
     H11B     HGA2  0.0900  14
       C9    CG311 -0.0900  15
       H9     HGA1  0.0900  15
      C10    CG301  0.0000  16
      C19    CG331 -0.2700  17
     H19A     HGA3  0.0900  17
     H19B     HGA3  0.0900  17
     H19C     HGA3  0.0900  17
       C1    CG321 -0.1800  18
      H1A     HGA2  0.0900  18
      H1B     HGA2  0.0900  18
       C2    CG321 -0.1800  19
      H2A     HGA2  0.0900  19
      H2B     HGA2  0.0900  19
      C20    CG311 -0.0900  20
      H20     HGA1  0.0900  20
      C21    CG331 -0.2700  21
     H21A     HGA3  0.0900  21
     H21B     HGA3  0.0900  21
     H21C     HGA3  0.0900  21
      C22    CG321 -0.1800  22
     H22A     HGA2  0.0900  22
     H22B     HGA2  0.0900  22
      C23    CG321 -0.1800  23
     H23A     HGA2  0.0900  23
     H23B     HGA2  0.0900  23
      C24    CG2O1  0.5100  24
      O24    OG2D1 -0.5100  24
        N    NG2S1 -0.4700  24
       HN     HGP1  0.4700  24
      CC1    CG311 -0.1900  25
      HC1     HGA1  0.0900  25
       CA    CG2O3  0.6200  25
      OA1    OG2D2 -0.7600  25
      OA2    OG2D2 -0.7600  25
      CC2    CG321 -0.1800  26
     HC2A     HGA2  0.0900  26
     HC2B     HGA2  0.0900  26
      CC3    CG321 -0.1800  27
     HC3A     HGA2  0.0900  27
     HC3B     HGA2  0.0900  27
       CG    CG2O1  0.5200  28
       OG    OG2D1 -0.5200  28
       NG    NG2S1 -0.4700  29
       HG     HGP1  0.3300  29
       CZ   CG2R61  0.1400  29
      CD1   CG2R61  0.0000  30
       CM    CG331 -0.2700  30
      HM1     HGA3  0.0900  30
      HM2     HGA3  0.0900  30
      HM3     HGA3  0.0900  30
      CE1   CG2R61 -0.1150  31
      HE1    HGR61  0.1150  31
       CP   CG2R61 -0.1150  32
       HP    HGR61  0.1150  32
      CE2   CG2R61 -0.1150  33
      HE2    HGR61  0.1150  33
      CD2   CG2R61 -0.1150  34
      HD2    HGR61  0.1150  34
  [ bonds ]
       C3    O3
       C3    H3
       O3   HO3
       C3    C4
       C4   H4A
       C4   H4B
       C4    C5
       C5    H5
       C5   C10
      C10   C19
      C19  H19A
      C19  H19B
      C19  H19C
      C10    C1
       C1   H1A
       C1   H1B
       C1    C2
       C2   H2A
       C2   H2B
       C2    C3
       C5    C6
       C6   H6A
       C6   H6B
       C6    C7
       C7    H7
       C7    O7
       O7   HO7
       C7    C8
       C8    H8
       C8    C9
       C9    H9
       C9   C10
       C8   C14
      C14   H14
      C14   C13
      C13   C18
      C18  H18A
      C18  H18B
      C18  H18C
      C13   C12
      C12  H12A
      C12  H12B
      C12   C11
      C11  H11A
      C11  H11B
      C11    C9
      C14   C15
      C15  H15A
      C15  H15B
      C15   C16
      C16  H16A
      C16  H16B
      C16   C17
      C17   H17
      C17   C13
      C17   C20
      C20   H20
      C20   C21
      C21  H21A
      C21  H21B
      C21  H21C
      C20   C22
      C22  H22A
      C22  H22B
      C22   C23
      C23  H23A
      C23  H23B
      C23   C24
      C24   O24
      C24     N
        N    HN
        N   CC1
      CC1   HC1
      CC1   CC2
      CC1    CA
       CA   OA1
       CA   OA2
      CC2  HC2A
      CC2  HC2B
      CC2   CC3
      CC3  HC3A
      CC3  HC3B
      CC3    CG
       CG    OG
       CG    NG
       NG    HG
       NG    CZ
       CZ   CD1
      CD1   CE1
      CE1   HE1
      CE1    CP
       CP    HP
       CP   CE2
      CE2   HE2
      CE2   CD2
      CD2   HD2
      CD2    CZ
      CD1    CM
       CM   HM1
       CM   HM2
       CM   HM3
  [ impropers ]
      C24   C23     N   O24
       CA   OA2   OA1   CC1
       CG   CC3    NG    OG

[ 2MPA ]
; C8H17N2O, 2-Methyl Piperidine Amide
  [ atoms ]
      CG1    CG314  0.2900   1
      HG1     HGA1  0.0900   1
      NG2    NG3P2 -0.4000   1
     HG21     HGP2  0.3200   1
     HG22     HGP2  0.3200   1
      CG3    CG324  0.2000   1
     HG31     HGA2  0.0900   1
     HG32     HGA2  0.0900   1
      CG4    CG321 -0.1800   2
     HG41     HGA2  0.0900   2
     HG42     HGA2  0.0900   2
      CG5    CG321 -0.1800   3
     HG51     HGA2  0.0900   3
     HG52     HGA2  0.0900   3
      CG6    CG321 -0.1800   4
     HG61     HGA2  0.0900   4
     HG62     HGA2  0.0900   4
       CM    CG331 -0.2700   5
      HM1     HGA3  0.0900   5
      HM2     HGA3  0.0900   5
      HM3     HGA3  0.0900   5
       CG    CG2O1  0.5100   6
       OG    OG2D1 -0.5100   6
       NT    NG2S1 -0.4700   6
       HT     HGP1  0.4700   6
      CGT    CG321 -0.1800   7
     HGT1     HGA2  0.0900   7
     HGT2     HGA2  0.0900   7
  [ bonds ]
       CM   HM1
       CM   HM2
       CM   HM3
       CM    CG
       CG    OG
       CG    NT
       NT    HT
       NT   CGT
      CGT  HGT1
      CGT  HGT2
      CGT   CG1
      CG1   HG1
      CG1   NG2
      NG2  HG21
      NG2  HG22
      NG2   CG3
      CG3  HG31
      CG3  HG32
      CG3   CG4
      CG4  HG41
      CG4  HG42
      CG4   CG5
      CG5  HG51
      CG5  HG52
      CG5   CG6
      CG6  HG61
      CG6  HG62
      CG6   CG1
  [ impropers ]
       CG    CM    NT    OG

[ 2MPR ]
; C29H47N2O6, Bile Acid Basic moiety 1 (BASE FOR NEW COMPOUNDS), cacha
  [ atoms ]
       C3    CG311  0.1400   1
       O3    OG311 -0.6500   1
      H3'     HGP1  0.4200   1
       H3     HGA1  0.0900   1
       C4    CG321 -0.1800   2
      H4A     HGA2  0.0900   2
      H4B     HGA2  0.0900   2
       C5    CG311 -0.0900   3
       H5     HGA1  0.0900   3
       C6    CG321 -0.1800   4
      H6A     HGA2  0.0900   4
      H6B     HGA2  0.0900   4
       C7    CG311  0.1400   5
       O7    OG311 -0.6500   5
      H7'     HGP1  0.4200   5
       H7     HGA1  0.0900   5
       C8    CG311 -0.0900   6
       H8     HGA1  0.0900   6
      C14   CG3RC1 -0.0900   7
      H14     HGA1  0.0900   7
      C15   CG3C52 -0.1800   8
     H15A     HGA2  0.0900   8
     H15B     HGA2  0.0900   8
      C16   CG3C52 -0.1800   9
     H16A     HGA2  0.0900   9
     H16B     HGA2  0.0900   9
      C17   CG3C51 -0.0900  10
      H17     HGA1  0.0900  10
      C13   CG3RC1  0.0000  11
      C18    CG331 -0.2700  12
     H18A     HGA3  0.0900  12
     H18B     HGA3  0.0900  12
     H18C     HGA3  0.0900  12
      C12    CG321 -0.1800  13
     H12A     HGA2  0.0900  13
     H12B     HGA2  0.0900  13
      C11    CG321 -0.1800  14
     H11A     HGA2  0.0900  14
     H11B     HGA2  0.0900  14
       C9    CG311 -0.0900  15
       H9     HGA1  0.0900  15
      C10    CG301  0.0000  16
      C19    CG331 -0.2700  17
     H19A     HGA3  0.0900  17
     H19B     HGA3  0.0900  17
     H19C     HGA3  0.0900  17
       C1    CG321 -0.1800  18
      H1A     HGA2  0.0900  18
      H1B     HGA2  0.0900  18
       C2    CG321 -0.1800  19
      H2A     HGA2  0.0900  19
      H2B     HGA2  0.0900  19
      C20    CG311 -0.0900  20
      H20     HGA1  0.0900  20
      C21    CG331 -0.2700  21
     H21A     HGA3  0.0900  21
     H21B     HGA3  0.0900  21
     H21C     HGA3  0.0900  21
      C22    CG321 -0.1800  22
     H22A     HGA2  0.0900  22
     H22B     HGA2  0.0900  22
      C23    CG321 -0.1800  23
     H23A     HGA2  0.0900  23
     H23B     HGA2  0.0900  23
      C24    CG2O1  0.5100  24
      O24    OG2D1 -0.5100  24
        N    NG2S1 -0.4700  24
       HN     HGP1  0.4700  24
      CC1    CG311 -0.1900  25
      HC1     HGA1  0.0900  25
       CA    CG2O3  0.6200  25
      OA1    OG2D2 -0.7600  25
      OA2    OG2D2 -0.7600  25
      CC2    CG321 -0.1800  26
     HC2A     HGA2  0.0900  26
     HC2B     HGA2  0.0900  26
      CC3    CG321 -0.1800  27
     HC3A     HGA2  0.0900  27
     HC3B     HGA2  0.0900  27
       CG    CG2O1  0.5100  28
       OG    OG2D1 -0.5100  28
       NT    NG2S1 -0.4700  28
      HT1     HGP1  0.4700  28
      CGT    CG321 -0.1800  29
     HGT1     HGA2  0.0900  29
     HGT2     HGA2  0.0900  29
      CG1    CG314  0.2900  30
      HG1     HGA1  0.0900  30
      NG2    NG3P2 -0.4000  30
     HG21     HGP2  0.3200  30
     HG22     HGP2  0.3200  30
      CG3    CG324  0.2000  30
     HG31     HGA2  0.0900  30
     HG32     HGA2  0.0900  30
      CG4    CG321 -0.1800  31
     HG41     HGA2  0.0900  31
     HG42     HGA2  0.0900  31
      CG5    CG321 -0.1800  32
     HG51     HGA2  0.0900  32
     HG52     HGA2  0.0900  32
      CG6    CG321 -0.1800  33
     HG61     HGA2  0.0900  33
     HG62     HGA2  0.0900  33
  [ bonds ]
       C3    O3
       C3    H3
       O3   H3'
       C3    C4
       C4   H4A
       C4   H4B
       C4    C5
       C5    H5
       C5   C10
      C10   C19
      C19  H19A
      C19  H19B
      C19  H19C
      C10    C1
       C1   H1A
       C1   H1B
       C1    C2
       C2   H2A
       C2   H2B
       C2    C3
       C5    C6
       C6   H6A
       C6   H6B
       C6    C7
       C7    H7
       C7    O7
       O7   H7'
       C7    C8
       C8    H8
       C8    C9
       C9    H9
       C9   C10
       C8   C14
      C14   H14
      C14   C13
      C13   C18
      C18  H18A
      C18  H18B
      C18  H18C
      C13   C12
      C12  H12A
      C12  H12B
      C12   C11
      C11  H11A
      C11  H11B
      C11    C9
      C14   C15
      C15  H15A
      C15  H15B
      C15   C16
      C16  H16A
      C16  H16B
      C16   C17
      C17   H17
      C17   C13
      C17   C20
      C20   H20
      C20   C21
      C21  H21A
      C21  H21B
      C21  H21C
      C20   C22
      C22  H22A
      C22  H22B
      C22   C23
      C23  H23A
      C23  H23B
      C23   C24
      C24   O24
      C24     N
        N    HN
        N   CC1
      CC1   HC1
      CC1   CC2
      CC1    CA
       CA   OA1
       CA   OA2
      CC2  HC2A
      CC2  HC2B
      CC2   CC3
      CC3  HC3A
      CC3  HC3B
      CC3    CG
       CG    OG
       CG    NT
       NT   HT1
       NT   CGT
      CGT  HGT1
      CGT  HGT2
      CGT   CG1
      CG1   HG1
      CG1   NG2
      NG2  HG21
      NG2  HG22
      NG2   CG3
      CG3  HG31
      CG3  HG32
      CG3   CG4
      CG4  HG41
      CG4  HG42
      CG4   CG5
      CG5  HG51
      CG5  HG52
      CG5   CG6
      CG6  HG61
      CG6  HG62
      CG6   CG1
  [ impropers ]
      C24   C23     N   O24
       CA   OA2   OA1   CC1
       CG   CC3    NT    OG

[ 2MPS ]
; C29H47N2O6, Bile Acid Basic moiety 1 (BASE FOR NEW COMPOUNDS), cacha
  [ atoms ]
       C3    CG311  0.1400   1
       O3    OG311 -0.6500   1
      H3'     HGP1  0.4200   1
       H3     HGA1  0.0900   1
       C4    CG321 -0.1800   2
      H4A     HGA2  0.0900   2
      H4B     HGA2  0.0900   2
       C5    CG311 -0.0900   3
       H5     HGA1  0.0900   3
       C6    CG321 -0.1800   4
      H6A     HGA2  0.0900   4
      H6B     HGA2  0.0900   4
       C7    CG311  0.1400   5
       O7    OG311 -0.6500   5
      H7'     HGP1  0.4200   5
       H7     HGA1  0.0900   5
       C8    CG311 -0.0900   6
       H8     HGA1  0.0900   6
      C14   CG3RC1 -0.0900   7
      H14     HGA1  0.0900   7
      C15   CG3C52 -0.1800   8
     H15A     HGA2  0.0900   8
     H15B     HGA2  0.0900   8
      C16   CG3C52 -0.1800   9
     H16A     HGA2  0.0900   9
     H16B     HGA2  0.0900   9
      C17   CG3C51 -0.0900  10
      H17     HGA1  0.0900  10
      C13   CG3RC1  0.0000  11
      C18    CG331 -0.2700  12
     H18A     HGA3  0.0900  12
     H18B     HGA3  0.0900  12
     H18C     HGA3  0.0900  12
      C12    CG321 -0.1800  13
     H12A     HGA2  0.0900  13
     H12B     HGA2  0.0900  13
      C11    CG321 -0.1800  14
     H11A     HGA2  0.0900  14
     H11B     HGA2  0.0900  14
       C9    CG311 -0.0900  15
       H9     HGA1  0.0900  15
      C10    CG301  0.0000  16
      C19    CG331 -0.2700  17
     H19A     HGA3  0.0900  17
     H19B     HGA3  0.0900  17
     H19C     HGA3  0.0900  17
       C1    CG321 -0.1800  18
      H1A     HGA2  0.0900  18
      H1B     HGA2  0.0900  18
       C2    CG321 -0.1800  19
      H2A     HGA2  0.0900  19
      H2B     HGA2  0.0900  19
      C20    CG311 -0.0900  20
      H20     HGA1  0.0900  20
      C21    CG331 -0.2700  21
     H21A     HGA3  0.0900  21
     H21B     HGA3  0.0900  21
     H21C     HGA3  0.0900  21
      C22    CG321 -0.1800  22
     H22A     HGA2  0.0900  22
     H22B     HGA2  0.0900  22
      C23    CG321 -0.1800  23
     H23A     HGA2  0.0900  23
     H23B     HGA2  0.0900  23
      C24    CG2O1  0.5100  24
      O24    OG2D1 -0.5100  24
        N    NG2S1 -0.4700  24
       HN     HGP1  0.4700  24
      CC1    CG311 -0.1900  25
      HC1     HGA1  0.0900  25
       CA    CG2O3  0.6200  25
      OA1    OG2D2 -0.7600  25
      OA2    OG2D2 -0.7600  25
      CC2    CG321 -0.1800  26
     HC2A     HGA2  0.0900  26
     HC2B     HGA2  0.0900  26
      CC3    CG321 -0.1800  27
     HC3A     HGA2  0.0900  27
     HC3B     HGA2  0.0900  27
       CG    CG2O1  0.5100  28
       OG    OG2D1 -0.5100  28
       NT    NG2S1 -0.4700  28
      HT1     HGP1  0.4700  28
      CGT    CG321 -0.1800  29
     HGT1     HGA2  0.0900  29
     HGT2     HGA2  0.0900  29
      CG1    CG314  0.2900  30
      HG1     HGA1  0.0900  30
      NG2    NG3P2 -0.4000  30
     HG21     HGP2  0.3200  30
     HG22     HGP2  0.3200  30
      CG3    CG324  0.2000  30
     HG31     HGA2  0.0900  30
     HG32     HGA2  0.0900  30
      CG4    CG321 -0.1800  31
     HG41     HGA2  0.0900  31
     HG42     HGA2  0.0900  31
      CG5    CG321 -0.1800  32
     HG51     HGA2  0.0900  32
     HG52     HGA2  0.0900  32
      CG6    CG321 -0.1800  33
     HG61     HGA2  0.0900  33
     HG62     HGA2  0.0900  33
  [ bonds ]
       C3    O3
       C3    H3
       O3   H3'
       C3    C4
       C4   H4A
       C4   H4B
       C4    C5
       C5    H5
       C5   C10
      C10   C19
      C19  H19A
      C19  H19B
      C19  H19C
      C10    C1
       C1   H1A
       C1   H1B
       C1    C2
       C2   H2A
       C2   H2B
       C2    C3
       C5    C6
       C6   H6A
       C6   H6B
       C6    C7
       C7    H7
       C7    O7
       O7   H7'
       C7    C8
       C8    H8
       C8    C9
       C9    H9
       C9   C10
       C8   C14
      C14   H14
      C14   C13
      C13   C18
      C18  H18A
      C18  H18B
      C18  H18C
      C13   C12
      C12  H12A
      C12  H12B
      C12   C11
      C11  H11A
      C11  H11B
      C11    C9
      C14   C15
      C15  H15A
      C15  H15B
      C15   C16
      C16  H16A
      C16  H16B
      C16   C17
      C17   H17
      C17   C13
      C17   C20
      C20   H20
      C20   C21
      C21  H21A
      C21  H21B
      C21  H21C
      C20   C22
      C22  H22A
      C22  H22B
      C22   C23
      C23  H23A
      C23  H23B
      C23   C24
      C24   O24
      C24     N
        N    HN
        N   CC1
      CC1   HC1
      CC1   CC2
      CC1    CA
       CA   OA1
       CA   OA2
      CC2  HC2A
      CC2  HC2B
      CC2   CC3
      CC3  HC3A
      CC3  HC3B
      CC3    CG
       CG    OG
       CG    NT
       NT   HT1
       NT   CGT
      CGT  HGT1
      CGT  HGT2
      CGT   CG1
      CG1   HG1
      CG1   NG2
      NG2  HG21
      NG2  HG22
      NG2   CG3
      CG3  HG31
      CG3  HG32
      CG3   CG4
      CG4  HG41
      CG4  HG42
      CG4   CG5
      CG5  HG51
      CG5  HG52
      CG5   CG6
      CG6  HG61
      CG6  HG62
      CG6   CG1
  [ impropers ]
      C24   C23     N   O24
       CA   OA2   OA1   CC1
       CG   CC3    NT    OG

[ 2MRB ]
; C29H47N2O6, Bile Acid Basic moiety 1 (BASE FOR NEW COMPOUNDS), cacha
  [ atoms ]
       C3    CG311  0.1400   1
       O3    OG311 -0.6500   1
      H3'     HGP1  0.4200   1
       H3     HGA1  0.0900   1
       C4    CG321 -0.1800   2
      H4A     HGA2  0.0900   2
      H4B     HGA2  0.0900   2
       C5    CG311 -0.0900   3
       H5     HGA1  0.0900   3
       C6    CG321 -0.1800   4
      H6A     HGA2  0.0900   4
      H6B     HGA2  0.0900   4
       C7    CG311  0.1400   5
       O7    OG311 -0.6500   5
      H7'     HGP1  0.4200   5
       H7     HGA1  0.0900   5
       C8    CG311 -0.0900   6
       H8     HGA1  0.0900   6
      C14   CG3RC1 -0.0900   7
      H14     HGA1  0.0900   7
      C15   CG3C52 -0.1800   8
     H15A     HGA2  0.0900   8
     H15B     HGA2  0.0900   8
      C16   CG3C52 -0.1800   9
     H16A     HGA2  0.0900   9
     H16B     HGA2  0.0900   9
      C17   CG3C51 -0.0900  10
      H17     HGA1  0.0900  10
      C13   CG3RC1  0.0000  11
      C18    CG331 -0.2700  12
     H18A     HGA3  0.0900  12
     H18B     HGA3  0.0900  12
     H18C     HGA3  0.0900  12
      C12    CG321 -0.1800  13
     H12A     HGA2  0.0900  13
     H12B     HGA2  0.0900  13
      C11    CG321 -0.1800  14
     H11A     HGA2  0.0900  14
     H11B     HGA2  0.0900  14
       C9    CG311 -0.0900  15
       H9     HGA1  0.0900  15
      C10    CG301  0.0000  16
      C19    CG331 -0.2700  17
     H19A     HGA3  0.0900  17
     H19B     HGA3  0.0900  17
     H19C     HGA3  0.0900  17
       C1    CG321 -0.1800  18
      H1A     HGA2  0.0900  18
      H1B     HGA2  0.0900  18
       C2    CG321 -0.1800  19
      H2A     HGA2  0.0900  19
      H2B     HGA2  0.0900  19
      C20    CG311 -0.0900  20
      H20     HGA1  0.0900  20
      C21    CG331 -0.2700  21
     H21A     HGA3  0.0900  21
     H21B     HGA3  0.0900  21
     H21C     HGA3  0.0900  21
      C22    CG321 -0.1800  22
     H22A     HGA2  0.0900  22
     H22B     HGA2  0.0900  22
      C23    CG321 -0.1800  23
     H23A     HGA2  0.0900  23
     H23B     HGA2  0.0900  23
      C24    CG2O1  0.5100  24
      O24    OG2D1 -0.5100  24
        N    NG2S1 -0.4700  24
       HN     HGP1  0.4700  24
      CC1    CG311  0.1700  25
      HC1     HGA1  0.0900  25
       CA    CG2O2  0.9000  25
      OA1    OG2D1 -0.6300  25
      OA2    OG302 -0.4900  25
       CB    CG321 -0.2200  25
      HB1     HGA2  0.0900  25
      HB2     HGA2  0.0900  25
      CC2    CG321 -0.1800  26
     HC2A     HGA2  0.0900  26
     HC2B     HGA2  0.0900  26
      CC3    CG321 -0.1800  27
     HC3A     HGA2  0.0900  27
     HC3B     HGA2  0.0900  27
       CG    CG2O1  0.5100  28
       OG    OG2D1 -0.5100  28
       NT    NG2S1 -0.4700  28
      HT1     HGP1  0.4700  28
      CGT    CG321 -0.1800  29
     HGT1     HGA2  0.0900  29
     HGT2     HGA2  0.0900  29
      CG1    CG314  0.2900  30
      HG1     HGA1  0.0900  30
      NG2    NG3P2 -0.4000  30
     HG21     HGP2  0.3200  30
     HG22     HGP2  0.3200  30
      CG3    CG324  0.2000  30
     HG31     HGA2  0.0900  30
     HG32     HGA2  0.0900  30
      CG4    CG321 -0.1800  31
     HG41     HGA2  0.0900  31
     HG42     HGA2  0.0900  31
      CG5    CG321 -0.1800  32
     HG51     HGA2  0.0900  32
     HG52     HGA2  0.0900  32
      CG6    CG321 -0.1800  33
     HG61     HGA2  0.0900  33
     HG62     HGA2  0.0900  33
       CZ   CG2R61  0.0000  34
      CD1   CG2R61 -0.1150  34
      HD1    HGR61  0.1150  34
      CD2   CG2R61 -0.1150  34
      HD2    HGR61  0.1150  34
      CE1   CG2R61 -0.1150  34
      HE1    HGR61  0.1150  34
      CE2   CG2R61 -0.1150  34
      HE2    HGR61  0.1150  34
       CP   CG2R61 -0.1150  34
       HP    HGR61  0.1150  34
  [ bonds ]
       C3    O3
       C3    H3
       O3   H3'
       C3    C4
       C4   H4A
       C4   H4B
       C4    C5
       C5    H5
       C5   C10
      C10   C19
      C19  H19A
      C19  H19B
      C19  H19C
      C10    C1
       C1   H1A
       C1   H1B
       C1    C2
       C2   H2A
       C2   H2B
       C2    C3
       C5    C6
       C6   H6A
       C6   H6B
       C6    C7
       C7    H7
       C7    O7
       O7   H7'
       C7    C8
       C8    H8
       C8    C9
       C9    H9
       C9   C10
       C8   C14
      C14   H14
      C14   C13
      C13   C18
      C18  H18A
      C18  H18B
      C18  H18C
      C13   C12
      C12  H12A
      C12  H12B
      C12   C11
      C11  H11A
      C11  H11B
      C11    C9
      C14   C15
      C15  H15A
      C15  H15B
      C15   C16
      C16  H16A
      C16  H16B
      C16   C17
      C17   H17
      C17   C13
      C17   C20
      C20   H20
      C20   C21
      C21  H21A
      C21  H21B
      C21  H21C
      C20   C22
      C22  H22A
      C22  H22B
      C22   C23
      C23  H23A
      C23  H23B
      C23   C24
      C24   O24
      C24     N
        N    HN
        N   CC1
      CC1   HC1
      CC1   CC2
      CC1    CA
       CA   OA1
       CA   OA2
      CC2  HC2A
      CC2  HC2B
      CC2   CC3
      CC3  HC3A
      CC3  HC3B
      CC3    CG
       CG    OG
       CG    NT
       NT   HT1
       NT   CGT
      CGT  HGT1
      CGT  HGT2
      CGT   CG1
      CG1   HG1
      CG1   NG2
      NG2  HG21
      NG2  HG22
      NG2   CG3
      CG3  HG31
      CG3  HG32
      CG3   CG4
      CG4  HG41
      CG4  HG42
      CG4   CG5
      CG5  HG51
      CG5  HG52
      CG5   CG6
      CG6  HG61
      CG6  HG62
      CG6   CG1
      OA2    CB
       CB   HB1
       CB   HB2
       CB    CZ
       CZ   CD1
      CD1   HD1
      CD1   CE1
      CE1   HE1
      CE1    CP
       CP    HP
       CP   CE2
      CE2   HE2
      CE2   CD2
      CD2   HD2
      CD2    CZ
  [ impropers ]
      C24   C23     N   O24
       CG   CC3    NT    OG
       CA   CC1   OA1   OA2

[ 2MSA ]
; C6H7N5S1, 2-methylthio-adenine, yxu
  [ atoms ]
       N9   NG2R51 -0.3600   1
       H9     HGP1  0.3400   1
       C8   CG2R53  0.3700   1
       H8    HGR52  0.1000   1
       N7   NG2R50 -0.8300   1
       C5   CG2RC0  0.2800   1
       C6   CG2R64  0.3800   1
       N6    NG2S3 -0.6300   1
      H61     HGP4  0.3400   1
      H62     HGP4  0.3400   1
       N1   NG2R62 -0.5800   1
       C2   CG2R64  0.6300   1
       N3   NG2R62 -0.7600   1
       C4   CG2RC0  0.4800   1
       S2    SG311 -0.2800   1
      C20    CG331 -0.0900   1
      H21     HGA3  0.0900   1
      H22     HGA3  0.0900   1
      H23     HGA3  0.0900   1
  [ bonds ]
       N9    C8
       N9    C4
       C8    N7
       C8    H8
       N7    C5
       C5    C6
       C5    C4
       C6    N6
       C6    N1
       N6   H61
       N6   H62
       N1    C2
       C2    N3
       C2    S2
       N3    C4
       H9    N9
       S2   C20
      C20   H21
      C20   H22
      C20   H23

[ 2MSB ]
; C29H47N2O6, Bile Acid Basic moiety 1 (BASE FOR NEW COMPOUNDS), cacha
  [ atoms ]
       C3    CG311  0.1400   1
       O3    OG311 -0.6500   1
      H3'     HGP1  0.4200   1
       H3     HGA1  0.0900   1
       C4    CG321 -0.1800   2
      H4A     HGA2  0.0900   2
      H4B     HGA2  0.0900   2
       C5    CG311 -0.0900   3
       H5     HGA1  0.0900   3
       C6    CG321 -0.1800   4
      H6A     HGA2  0.0900   4
      H6B     HGA2  0.0900   4
       C7    CG311  0.1400   5
       O7    OG311 -0.6500   5
      H7'     HGP1  0.4200   5
       H7     HGA1  0.0900   5
       C8    CG311 -0.0900   6
       H8     HGA1  0.0900   6
      C14   CG3RC1 -0.0900   7
      H14     HGA1  0.0900   7
      C15   CG3C52 -0.1800   8
     H15A     HGA2  0.0900   8
     H15B     HGA2  0.0900   8
      C16   CG3C52 -0.1800   9
     H16A     HGA2  0.0900   9
     H16B     HGA2  0.0900   9
      C17   CG3C51 -0.0900  10
      H17     HGA1  0.0900  10
      C13   CG3RC1  0.0000  11
      C18    CG331 -0.2700  12
     H18A     HGA3  0.0900  12
     H18B     HGA3  0.0900  12
     H18C     HGA3  0.0900  12
      C12    CG321 -0.1800  13
     H12A     HGA2  0.0900  13
     H12B     HGA2  0.0900  13
      C11    CG321 -0.1800  14
     H11A     HGA2  0.0900  14
     H11B     HGA2  0.0900  14
       C9    CG311 -0.0900  15
       H9     HGA1  0.0900  15
      C10    CG301  0.0000  16
      C19    CG331 -0.2700  17
     H19A     HGA3  0.0900  17
     H19B     HGA3  0.0900  17
     H19C     HGA3  0.0900  17
       C1    CG321 -0.1800  18
      H1A     HGA2  0.0900  18
      H1B     HGA2  0.0900  18
       C2    CG321 -0.1800  19
      H2A     HGA2  0.0900  19
      H2B     HGA2  0.0900  19
      C20    CG311 -0.0900  20
      H20     HGA1  0.0900  20
      C21    CG331 -0.2700  21
     H21A     HGA3  0.0900  21
     H21B     HGA3  0.0900  21
     H21C     HGA3  0.0900  21
      C22    CG321 -0.1800  22
     H22A     HGA2  0.0900  22
     H22B     HGA2  0.0900  22
      C23    CG321 -0.1800  23
     H23A     HGA2  0.0900  23
     H23B     HGA2  0.0900  23
      C24    CG2O1  0.5100  24
      O24    OG2D1 -0.5100  24
        N    NG2S1 -0.4700  24
       HN     HGP1  0.4700  24
      CC1    CG311 -0.0100  25
      HC1     HGA1  0.0900  25
       CA    CG2O2  0.6300  25
      OA1    OG2D1 -0.5100  25
      OA2    OG302 -0.3300  25
       CB    CG321 -0.0500  25
      HB1     HGA2  0.0900  25
      HB2     HGA2  0.0900  25
      CC2    CG321 -0.1800  26
     HC2A     HGA2  0.0900  26
     HC2B     HGA2  0.0900  26
      CC3    CG321 -0.1800  27
     HC3A     HGA2  0.0900  27
     HC3B     HGA2  0.0900  27
       CG    CG2O1  0.5100  28
       OG    OG2D1 -0.5100  28
       NT    NG2S1 -0.4700  28
      HT1     HGP1  0.4700  28
      CGT    CG321 -0.1800  29
     HGT1     HGA2  0.0900  29
     HGT2     HGA2  0.0900  29
      CG1    CG314  0.2900  30
      HG1     HGA1  0.0900  30
      NG2    NG3P2 -0.4000  30
     HG21     HGP2  0.3200  30
     HG22     HGP2  0.3200  30
      CG3    CG324  0.2000  30
     HG31     HGA2  0.0900  30
     HG32     HGA2  0.0900  30
      CG4    CG321 -0.1800  31
     HG41     HGA2  0.0900  31
     HG42     HGA2  0.0900  31
      CG5    CG321 -0.1800  32
     HG51     HGA2  0.0900  32
     HG52     HGA2  0.0900  32
      CG6    CG321 -0.1800  33
     HG61     HGA2  0.0900  33
     HG62     HGA2  0.0900  33
       CZ   CG2R61  0.0000  34
      CD1   CG2R61 -0.1150  34
      HD1    HGR61  0.1150  34
      CD2   CG2R61 -0.1150  34
      HD2    HGR61  0.1150  34
      CE1   CG2R61 -0.1150  34
      HE1    HGR61  0.1150  34
      CE2   CG2R61 -0.1150  34
      HE2    HGR61  0.1150  34
       CP   CG2R61 -0.1150  34
       HP    HGR61  0.1150  34
  [ bonds ]
       C3    O3
       C3    H3
       O3   H3'
       C3    C4
       C4   H4A
       C4   H4B
       C4    C5
       C5    H5
       C5   C10
      C10   C19
      C19  H19A
      C19  H19B
      C19  H19C
      C10    C1
       C1   H1A
       C1   H1B
       C1    C2
       C2   H2A
       C2   H2B
       C2    C3
       C5    C6
       C6   H6A
       C6   H6B
       C6    C7
       C7    H7
       C7    O7
       O7   H7'
       C7    C8
       C8    H8
       C8    C9
       C9    H9
       C9   C10
       C8   C14
      C14   H14
      C14   C13
      C13   C18
      C18  H18A
      C18  H18B
      C18  H18C
      C13   C12
      C12  H12A
      C12  H12B
      C12   C11
      C11  H11A
      C11  H11B
      C11    C9
      C14   C15
      C15  H15A
      C15  H15B
      C15   C16
      C16  H16A
      C16  H16B
      C16   C17
      C17   H17
      C17   C13
      C17   C20
      C20   H20
      C20   C21
      C21  H21A
      C21  H21B
      C21  H21C
      C20   C22
      C22  H22A
      C22  H22B
      C22   C23
      C23  H23A
      C23  H23B
      C23   C24
      C24   O24
      C24     N
        N    HN
        N   CC1
      CC1   HC1
      CC1   CC2
      CC1    CA
       CA   OA1
       CA   OA2
      CC2  HC2A
      CC2  HC2B
      CC2   CC3
      CC3  HC3A
      CC3  HC3B
      CC3    CG
       CG    OG
       CG    NT
       NT   HT1
       NT   CGT
      CGT  HGT1
      CGT  HGT2
      CGT   CG1
      CG1   HG1
      CG1   NG2
      NG2  HG21
      NG2  HG22
      NG2   CG3
      CG3  HG31
      CG3  HG32
      CG3   CG4
      CG4  HG41
      CG4  HG42
      CG4   CG5
      CG5  HG51
      CG5  HG52
      CG5   CG6
      CG6  HG61
      CG6  HG62
      CG6   CG1
      OA2    CB
       CB   HB1
       CB   HB2
       CB    CZ
       CZ   CD1
      CD1   HD1
      CD1   CE1
      CE1   HE1
      CE1    CP
       CP    HP
       CP   CE2
      CE2   HE2
      CE2   CD2
      CD2   HD2
      CD2    CZ
  [ impropers ]
      C24   C23     N   O24
       CG   CC3    NT    OG
       CA   CC1   OA1   OA2

[ 2MSU ]
; C5H6N2O1S1, 2-methylthiouracil, yxu
  [ atoms ]
       N1   NG2R61 -0.6000   1
       H1     HGP1  0.3500   1
       C2   CG2R64  0.4100   1
       S2    SG311 -0.1300   1
       N3   NG2R62 -0.5600   1
       C4   CG2R63  0.5300   1
       O4    OG2D4 -0.5200   1
       C5   CG2R62 -0.1700   1
       H5    HGR62  0.1000   1
       C6   CG2R62  0.2400   1
       H6    HGR62  0.1400   1
      C20    CG331 -0.0600   1
     H201     HGA3  0.0900   1
     H202     HGA3  0.0900   1
     H203     HGA3  0.0900   1
  [ bonds ]
       N1    C2
       N1    C6
       N1    H1
       S2   C20
       C2    S2
       C2    N3
       N3    C4
       C4    O4
       C4    C5
       C5    H5
       C5    C6
       C6    H6
      C20  H201
      C20  H202
      C20  H203

[ 2OXT ]
; C3H4O2, 2-Oxetanone ozyo
  [ atoms ]
       O1   OG3C51 -0.2700   1
       C1   CG3C41  0.0700   1
      H11     HGA2  0.0900   1
      H12     HGA2  0.0900   1
       C3   CG3C41  0.1000   1
      H31     HGA2  0.0900   1
      H32     HGA2  0.0900   1
       C2    CG2O4  0.0700   1
       O2    OG2D1 -0.3300   1
  [ bonds ]
       O1    C1
       C1    C3
       C3    C2
       C2    O1
       C2    O2
       C1   H11
       C1   H12
       C3   H31
       C3   H32
  [ impropers ]
       C2    C3    O2    O1

[ 2PDO ]
; C4H7NO, 2-pyrrolidinone, kevo
  [ atoms ]
       N1   NG2R53 -0.5800   1
       H1     HGP1  0.3600   1
       C2   CG2R53  0.3000   1
       O2    OG2D1 -0.4900   1
       C3   CG3C52 -0.0100   1
      H31     HGA2  0.0900   1
      H32     HGA2  0.0900   1
       C4   CG3C52 -0.1900   1
      H41     HGA2  0.0900   1
      H42     HGA2  0.0900   1
       C5   CG3C52  0.0700   1
      H51     HGA2  0.0900   1
      H52     HGA2  0.0900   1
  [ bonds ]
       N1    H1
       C2    O2
       C3   H31
       C3   H32
       C4   H41
       C4   H42
       C5   H51
       C5   H52
       N1    C2
       C2    C3
       C3    C4
       C4    C5
       C5    N1
  [ impropers ]
       C2    C3    N1    O2

[ 2PRL ]
; C4H7N, 2-pyrroline, kevo
  [ atoms ]
       N1   NG3C51 -0.6000   1
       H1     HGP1  0.3200   1
       C2   CG2R51 -0.0100   1
       H2    HGR52  0.1700   1
       C3   CG2R51 -0.3600   1
       H3    HGR51  0.2000   1
       C4   CG3C52 -0.1000   1
      H41     HGA2  0.0900   1
      H42     HGA2  0.0900   1
       C5   CG3C52  0.0200   1
      H51     HGA2  0.0900   1
      H52     HGA2  0.0900   1
  [ bonds ]
       N1    H1
       C2    H2
       C3    H3
       C4   H41
       C4   H42
       C5   H51
       C5   H52
       N1    C2
       C3    C4
       C4    C5
       C5    N1
       C2    C3

[ 2PRP ]
; C4H8N, 2-pyrroline protonated, kevo
  [ atoms ]
       N1    NG3P2 -0.1300   1
      H11     HGP2  0.3300   1
      H12     HGP2  0.3300   1
       C2   CG2R51 -0.1800   1
       H2    HGR52  0.2200   1
       C3   CG2R51 -0.0600   1
       H3    HGR51  0.2000   1
       C4   CG3C52 -0.1200   1
      H41     HGA2  0.0900   1
      H42     HGA2  0.0900   1
       C5   CG3C54 -0.3300   1
      H51     HGA2  0.2800   1
      H52     HGA2  0.2800   1
  [ bonds ]
       N1   H11
       N1   H12
       C2    H2
       C3    H3
       C4   H41
       C4   H42
       C5   H51
       C5   H52
       N1    C2
       C3    C4
       C4    C5
       C5    N1
       C2    C3

[ 2PRZ ]
; C3H6N2, 2-pyrazoline, kevo
  [ atoms ]
       N1   NG3C51 -0.4600   1
       H1     HGP1  0.3400   1
       N2   NG2R50 -0.4900   1
       C3   CG2R52  0.3200   1
       H3    HGR52  0.0600   1
       C4   CG3C52 -0.1500   1
      H41     HGA2  0.0900   1
      H42     HGA2  0.0900   1
       C5   CG3C52  0.0200   1
      H51     HGA2  0.0900   1
      H52     HGA2  0.0900   1
  [ bonds ]
       N1    H1
       C3    H3
       C4   H41
       C4   H42
       C5   H51
       C5   H52
       N1    N2
       C3    C4
       C4    C5
       C5    N1
       N2    C3

[ 2PTZ ]
; C9H7N1S1, 2-PHENYLTHIAZOLE, xxwy
  [ atoms ]
       C1   CG2R51 -0.0800   1
       H1    HGR52  0.1500   1
       C2   CG2R51  0.0800   1
       H2    HGR52  0.1300   1
        N   NG2R50 -0.6000   1
       C3   CG2R53  0.4000   1
        S   SG2R50 -0.1500   1
       C4   CG2R61 -0.1150   1
       H3    HGR61  0.1150   1
       C5   CG2R61 -0.1150   1
       H4    HGR61  0.1150   1
       C6   CG2R61 -0.1150   1
       H5    HGR61  0.1150   1
       C7   CG2R61  0.0700   1
       C8   CG2R61 -0.1150   1
       H6    HGR61  0.1150   1
       C9   CG2R61 -0.1150   1
       H7    HGR61  0.1150   1
  [ bonds ]
       C1    H1
       C1    C2
       C1     S
       C2    H2
       C2     N
        N    C3
       C3     S
       C3    C7
       C4    H3
       C4    C5
       C4    C9
       C5    H4
       C5    C6
       C6    H5
       C6    C7
       C7    C8
       C8    H6
       C8    C9
       C9    H7

[ 2PYO ]
; C5H5NO, 2-Pyridone, xxwy
  [ atoms ]
       N1   NG2R61 -0.1300   1
       H1     HGP1  0.2800   1
       C2   CG2R63  0.1600   1
       O2    OG2D4 -0.4800   1
       C3   CG2R62 -0.2600   1
       H3    HGR62  0.2200   1
       C4   CG2R62 -0.2200   1
       H4    HGR62  0.2200   1
       C5   CG2R62 -0.2200   1
       H5    HGR62  0.1500   1
       C6   CG2R62  0.1500   1
       H6    HGR62  0.1300   1
  [ bonds ]
       N1    C2
       C2    C3
       C4    C5
       C6    N1
       N1    H1
       C3    H3
       C4    H4
       C5    H5
       C6    H6
       C2    O2
       C3    C4
       C5    C6
  [ impropers ]
       C2    C3    N1    O2

[ 2SMPYR ]
; C5H6N2S, 2-(methylthio)-pyrimidine (CAS # 823-09-6), isg
  [ atoms ]
       N1   NG2R62 -0.7300   1
       C2   CG2R64  0.6400   1
       N3   NG2R62 -0.7300   1
       C4   CG2R61  0.2900   1
       C5   CG2R61 -0.1150   1
       C6   CG2R61  0.2900   1
       H4    HGR62  0.1200   1
       H5    HGR61  0.1150   1
       H6    HGR62  0.1200   1
       S7    SG311 -0.0700   1
       C8    CG331 -0.2000   1
      H81     HGA3  0.0900   1
      H82     HGA3  0.0900   1
      H83     HGA3  0.0900   1
  [ bonds ]
       N1    C2
       N1    C6
       C2    S7
       C2    N3
       N3    C4
       C4    H4
       C4    C5
       C5    H5
       C5    C6
       C6    H6
       S7    C8
       C8   H81
       C8   H82
       C8   H83

[ 2XBD ]
; C35H51N2O6, Gamma amino benzene glutamic acid CDCA amide, cacha
  [ atoms ]
       C3    CG311  0.1400   1
       O3    OG311 -0.6500   1
      HO3     HGP1  0.4200   1
       H3     HGA1  0.0900   1
       C4    CG321 -0.1800   2
      H4A     HGA2  0.0900   2
      H4B     HGA2  0.0900   2
       C5    CG311 -0.0900   3
       H5     HGA1  0.0900   3
       C6    CG321 -0.1800   4
      H6A     HGA2  0.0900   4
      H6B     HGA2  0.0900   4
       C7    CG311  0.1400   5
       O7    OG311 -0.6500   5
      HO7     HGP1  0.4200   5
       H7     HGA1  0.0900   5
       C8    CG311 -0.0900   6
       H8     HGA1  0.0900   6
      C14   CG3RC1 -0.0900   7
      H14     HGA1  0.0900   7
      C15   CG3C52 -0.1800   8
     H15A     HGA2  0.0900   8
     H15B     HGA2  0.0900   8
      C16   CG3C52 -0.1800   9
     H16A     HGA2  0.0900   9
     H16B     HGA2  0.0900   9
      C17   CG3C51 -0.0900  10
      H17     HGA1  0.0900  10
      C13   CG3RC1  0.0000  11
      C18    CG331 -0.2700  12
     H18A     HGA3  0.0900  12
     H18B     HGA3  0.0900  12
     H18C     HGA3  0.0900  12
      C12    CG321 -0.1800  13
     H12A     HGA2  0.0900  13
     H12B     HGA2  0.0900  13
      C11    CG321 -0.1800  14
     H11A     HGA2  0.0900  14
     H11B     HGA2  0.0900  14
       C9    CG311 -0.0900  15
       H9     HGA1  0.0900  15
      C10    CG301  0.0000  16
      C19    CG331 -0.2700  17
     H19A     HGA3  0.0900  17
     H19B     HGA3  0.0900  17
     H19C     HGA3  0.0900  17
       C1    CG321 -0.1800  18
      H1A     HGA2  0.0900  18
      H1B     HGA2  0.0900  18
       C2    CG321 -0.1800  19
      H2A     HGA2  0.0900  19
      H2B     HGA2  0.0900  19
      C20    CG311 -0.0900  20
      H20     HGA1  0.0900  20
      C21    CG331 -0.2700  21
     H21A     HGA3  0.0900  21
     H21B     HGA3  0.0900  21
     H21C     HGA3  0.0900  21
      C22    CG321 -0.1800  22
     H22A     HGA2  0.0900  22
     H22B     HGA2  0.0900  22
      C23    CG321 -0.1800  23
     H23A     HGA2  0.0900  23
     H23B     HGA2  0.0900  23
      C24    CG2O1  0.5100  24
      O24    OG2D1 -0.5100  24
        N    NG2S1 -0.4700  24
       HN     HGP1  0.4700  24
      CC1    CG311 -0.1900  25
      HC1     HGA1  0.0900  25
       CA    CG2O3  0.6200  25
      OA1    OG2D2 -0.7600  25
      OA2    OG2D2 -0.7600  25
      CC2    CG321 -0.1800  26
     HC2A     HGA2  0.0900  26
     HC2B     HGA2  0.0900  26
      CC3    CG321 -0.1800  27
     HC3A     HGA2  0.0900  27
     HC3B     HGA2  0.0900  27
       CG    CG2O1  0.5200  28
       OG    OG2D1 -0.5200  28
       NG    NG2S1 -0.4700  29
       HG     HGP1  0.3300  29
       CZ   CG2R61  0.1400  29
      CD1   CG2R61 -0.1150  30
      HD1    HGR61  0.1150  30
      CE1   CG2R61 -0.1150  31
      HE1    HGR61  0.1150  31
       CP   CG2R61 -0.1150  32
       HP    HGR61  0.1150  32
      CE2   CG2R61 -0.1150  33
      HE2    HGR61  0.1150  33
      CD2   CG2R61 -0.1000  34
       CX    CG2O3  0.6200  34
      OX1    OG2D2 -0.7600  34
      OX2    OG2D2 -0.7600  34
  [ bonds ]
       C3    O3
       C3    H3
       O3   HO3
       C3    C4
       C4   H4A
       C4   H4B
       C4    C5
       C5    H5
       C5   C10
      C10   C19
      C19  H19A
      C19  H19B
      C19  H19C
      C10    C1
       C1   H1A
       C1   H1B
       C1    C2
       C2   H2A
       C2   H2B
       C2    C3
       C5    C6
       C6   H6A
       C6   H6B
       C6    C7
       C7    H7
       C7    O7
       O7   HO7
       C7    C8
       C8    H8
       C8    C9
       C9    H9
       C9   C10
       C8   C14
      C14   H14
      C14   C13
      C13   C18
      C18  H18A
      C18  H18B
      C18  H18C
      C13   C12
      C12  H12A
      C12  H12B
      C12   C11
      C11  H11A
      C11  H11B
      C11    C9
      C14   C15
      C15  H15A
      C15  H15B
      C15   C16
      C16  H16A
      C16  H16B
      C16   C17
      C17   H17
      C17   C13
      C17   C20
      C20   H20
      C20   C21
      C21  H21A
      C21  H21B
      C21  H21C
      C20   C22
      C22  H22A
      C22  H22B
      C22   C23
      C23  H23A
      C23  H23B
      C23   C24
      C24   O24
      C24     N
        N    HN
        N   CC1
      CC1   HC1
      CC1   CC2
      CC1    CA
       CA   OA1
       CA   OA2
      CC2  HC2A
      CC2  HC2B
      CC2   CC3
      CC3  HC3A
      CC3  HC3B
      CC3    CG
       CG    OG
       CG    NG
       NG    HG
       NG    CZ
       CZ   CD1
      CD1   HD1
      CD1   CE1
      CE1   HE1
      CE1    CP
       CP    HP
       CP   CE2
      CE2   HE2
      CE2   CD2
      CD2    CZ
      CD2    CX
       CX   OX1
       CX   OX2
  [ impropers ]
      C24   C23     N   O24
       CA   OA2   OA1   CC1
       CG   CC3    NG    OG
       CX   OX1   OX2   CD2

[ 33BPO ]
; C8H8N2, 3,3-bipyrrole, lf
  [ atoms ]
       C5   CG2R51 -0.0400   1
       H5    HGR52  0.1400   1
       C4   CG2R57 -0.1000   1
       C3   CG2R51 -0.2500   1
       H3    HGR51  0.1500   1
       C2   CG2R51 -0.0400   1
       H2    HGR52  0.1400   1
       N1   NG2R51 -0.3500   1
       H1     HGP1  0.3500   1
      C10   CG2R51 -0.0400   1
      H10    HGR52  0.1400   1
       C9   CG2R51 -0.2500   1
       H9    HGR51  0.1500   1
       C8   CG2R57 -0.1000   1
       C7   CG2R51 -0.0400   1
       H7    HGR52  0.1400   1
       N6   NG2R51 -0.3500   1
       H6     HGP1  0.3500   1
  [ bonds ]
       C5    H5
       C5    C4
       C5    N1
       C4    C3
       C4    C8
       C3    H3
       C3    C2
       C2    H2
       C2    N1
       N1    H1
      C10   H10
      C10    C9
      C10    N6
       C9    H9
       C9    C8
       C8    C7
       C7    H7
       C7    N6
       N6    H6

[ 34AP ]
; C5H7N3, 3,4-diaminopyridine, adm jr.
  [ atoms ]
       NZ   NG2R60 -0.6000   1
      CE1   CG2R61  0.1800   1
      CD1   CG2R61  0.1200   1
       CG   CG2R61  0.0700   1
      CE2   CG2R61  0.1800   1
      CD2   CG2R61 -0.1150   1
      ND1    NG2S3 -0.8500   1
       NG    NG2S3 -0.8500   1
      HE1    HGR62  0.1200   1
      HD2    HGR61  0.1150   1
      HE2    HGR62  0.1200   1
     HD11     HGP4  0.3500   1
     HD12     HGP4  0.3800   1
     HG11     HGP4  0.3900   1
     HG12     HGP4  0.3900   1
  [ bonds ]
      CD1    CG
      CD2    CG
      CE1   CD1
      CE2   CD2
       NZ   CE1
       NZ   CE2
      CD2   HD2
      CE1   HE1
      CE2   HE2
      CD1   ND1
      ND1  HD11
      ND1  HD12
       CG    NG
       NG  HG11
       NG  HG12
  [ impropers ]
      ND1  HD12  HD11   CD1
       NG  HG12  HG11    CG

[ 34MP ]
; C7H9N, 3,4-dimethylpyridine, kevo for gsk/ibm
  [ atoms ]
       NZ   NG2R60 -0.6000   1
      CE1   CG2R61  0.1800   1
      CD1   CG2R61  0.0000   1
       CG   CG2R61  0.0000   1
      CD2   CG2R61 -0.1150   1
      CE2   CG2R61  0.1800   1
      HE1    HGR62  0.1200   1
      HD2    HGR61  0.1150   1
      HE2    HGR62  0.1200   1
       C3    CG331 -0.2700   1
      H31     HGA3  0.0900   1
      H32     HGA3  0.0900   1
      H33     HGA3  0.0900   1
       C2    CG331 -0.2700   1
      H21     HGA3  0.0900   1
      H22     HGA3  0.0900   1
      H23     HGA3  0.0900   1
  [ bonds ]
      CD1    CG
      CD2    CG
      CE1   CD1
      CE2   CD2
       NZ   CE1
       NZ   CE2
       CG    C2
      CD1    C3
      CD2   HD2
      CE1   HE1
      CE2   HE2
       C2   H21
       C2   H22
       C2   H23
       C3   H31
       C3   H32
       C3   H33

[ 35MFD ]
; C35H51N2O6, Gamma amino benzene glutamic acid CDCA amide, cacha
  [ atoms ]
       C3    CG311  0.1400   1
       O3    OG311 -0.6500   1
      HO3     HGP1  0.4200   1
       H3     HGA1  0.0900   1
       C4    CG321 -0.1800   2
      H4A     HGA2  0.0900   2
      H4B     HGA2  0.0900   2
       C5    CG311 -0.0900   3
       H5     HGA1  0.0900   3
       C6    CG321 -0.1800   4
      H6A     HGA2  0.0900   4
      H6B     HGA2  0.0900   4
       C7    CG311  0.1400   5
       O7    OG311 -0.6500   5
      HO7     HGP1  0.4200   5
       H7     HGA1  0.0900   5
       C8    CG311 -0.0900   6
       H8     HGA1  0.0900   6
      C14   CG3RC1 -0.0900   7
      H14     HGA1  0.0900   7
      C15   CG3C52 -0.1800   8
     H15A     HGA2  0.0900   8
     H15B     HGA2  0.0900   8
      C16   CG3C52 -0.1800   9
     H16A     HGA2  0.0900   9
     H16B     HGA2  0.0900   9
      C17   CG3C51 -0.0900  10
      H17     HGA1  0.0900  10
      C13   CG3RC1  0.0000  11
      C18    CG331 -0.2700  12
     H18A     HGA3  0.0900  12
     H18B     HGA3  0.0900  12
     H18C     HGA3  0.0900  12
      C12    CG321 -0.1800  13
     H12A     HGA2  0.0900  13
     H12B     HGA2  0.0900  13
      C11    CG321 -0.1800  14
     H11A     HGA2  0.0900  14
     H11B     HGA2  0.0900  14
       C9    CG311 -0.0900  15
       H9     HGA1  0.0900  15
      C10    CG301  0.0000  16
      C19    CG331 -0.2700  17
     H19A     HGA3  0.0900  17
     H19B     HGA3  0.0900  17
     H19C     HGA3  0.0900  17
       C1    CG321 -0.1800  18
      H1A     HGA2  0.0900  18
      H1B     HGA2  0.0900  18
       C2    CG321 -0.1800  19
      H2A     HGA2  0.0900  19
      H2B     HGA2  0.0900  19
      C20    CG311 -0.0900  20
      H20     HGA1  0.0900  20
      C21    CG331 -0.2700  21
     H21A     HGA3  0.0900  21
     H21B     HGA3  0.0900  21
     H21C     HGA3  0.0900  21
      C22    CG321 -0.1800  22
     H22A     HGA2  0.0900  22
     H22B     HGA2  0.0900  22
      C23    CG321 -0.1800  23
     H23A     HGA2  0.0900  23
     H23B     HGA2  0.0900  23
      C24    CG2O1  0.5100  24
      O24    OG2D1 -0.5100  24
        N    NG2S1 -0.4700  24
       HN     HGP1  0.4700  24
      CC1    CG311 -0.1900  25
      HC1     HGA1  0.0900  25
       CA    CG2O3  0.6200  25
      OA1    OG2D2 -0.7600  25
      OA2    OG2D2 -0.7600  25
      CC2    CG321 -0.1800  26
     HC2A     HGA2  0.0900  26
     HC2B     HGA2  0.0900  26
      CC3    CG321 -0.1800  27
     HC3A     HGA2  0.0900  27
     HC3B     HGA2  0.0900  27
       CG    CG2O1  0.5200  28
       OG    OG2D1 -0.5200  28
       NG    NG2S1 -0.4700  29
       HG     HGP1  0.3300  29
       CZ   CG2R61  0.1400  29
      CD1   CG2R61 -0.1150  30
      HD1    HGR61  0.1150  30
      CE1   CG2R61  0.1100  31
      CE2   CG2R61  0.1100  31
      OE1    OG301 -0.5400  31
      CM1    CG331  0.1600  31
     HM11     HGA3  0.0900  31
     HM12     HGA3  0.0900  31
     HM13     HGA3  0.0900  31
      OE2    OG301 -0.5400  31
      CM2    CG331  0.1600  31
     HM21     HGA3  0.0900  31
     HM22     HGA3  0.0900  31
     HM23     HGA3  0.0900  31
       CP   CG2R61 -0.1150  32
       HP    HGR61  0.1150  32
      CD2   CG2R61 -0.1150  33
      HD2    HGR61  0.1150  33
  [ bonds ]
       C3    O3
       C3    H3
       O3   HO3
       C3    C4
       C4   H4A
       C4   H4B
       C4    C5
       C5    H5
       C5   C10
      C10   C19
      C19  H19A
      C19  H19B
      C19  H19C
      C10    C1
       C1   H1A
       C1   H1B
       C1    C2
       C2   H2A
       C2   H2B
       C2    C3
       C5    C6
       C6   H6A
       C6   H6B
       C6    C7
       C7    H7
       C7    O7
       O7   HO7
       C7    C8
       C8    H8
       C8    C9
       C9    H9
       C9   C10
       C8   C14
      C14   H14
      C14   C13
      C13   C18
      C18  H18A
      C18  H18B
      C18  H18C
      C13   C12
      C12  H12A
      C12  H12B
      C12   C11
      C11  H11A
      C11  H11B
      C11    C9
      C14   C15
      C15  H15A
      C15  H15B
      C15   C16
      C16  H16A
      C16  H16B
      C16   C17
      C17   H17
      C17   C13
      C17   C20
      C20   H20
      C20   C21
      C21  H21A
      C21  H21B
      C21  H21C
      C20   C22
      C22  H22A
      C22  H22B
      C22   C23
      C23  H23A
      C23  H23B
      C23   C24
      C24   O24
      C24     N
        N    HN
        N   CC1
      CC1   HC1
      CC1   CC2
      CC1    CA
       CA   OA1
       CA   OA2
      CC2  HC2A
      CC2  HC2B
      CC2   CC3
      CC3  HC3A
      CC3  HC3B
      CC3    CG
       CG    OG
       CG    NG
       NG    HG
       NG    CZ
       CZ   CD1
      CD1   HD1
      CD1   CE1
      CE1    CP
       CP    HP
       CP   CE2
      CE2   CD2
      CD2   HD2
      CD2    CZ
      CE1   OE1
      OE1   CM1
      CM1  HM11
      CM1  HM12
      CM1  HM13
      CE2   OE2
      OE2   CM2
      CM2  HM21
      CM2  HM22
      CM2  HM23
  [ impropers ]
      C24   C23     N   O24
       CA   OA2   OA1   CC1
       CG   CC3    NG    OG

[ 3A26PD ]
; C29H45NO7, GLUTAMIC ACID CDCA AMIDE, cacha
  [ atoms ]
       C3    CG311  0.1400   1
       O3    OG311 -0.6500   1
      H3'     HGP1  0.4200   1
       H3     HGA1  0.0900   1
       C4    CG321 -0.1800   2
      H4A     HGA2  0.0900   2
      H4B     HGA2  0.0900   2
       C5    CG311 -0.0900   3
       H5     HGA1  0.0900   3
       C6    CG321 -0.1800   4
      H6A     HGA2  0.0900   4
      H6B     HGA2  0.0900   4
       C7    CG311  0.1400   5
       O7    OG311 -0.6500   5
      H7'     HGP1  0.4200   5
       H7     HGA1  0.0900   5
       C8    CG311 -0.0900   6
       H8     HGA1  0.0900   6
      C14   CG3RC1 -0.0900   7
      H14     HGA1  0.0900   7
      C15   CG3C52 -0.1800   8
     H15A     HGA2  0.0900   8
     H15B     HGA2  0.0900   8
      C16   CG3C52 -0.1800   9
     H16A     HGA2  0.0900   9
     H16B     HGA2  0.0900   9
      C17   CG3C51 -0.0900  10
      H17     HGA1  0.0900  10
      C13   CG3RC1  0.0000  11
      C18    CG331 -0.2700  12
     H18A     HGA3  0.0900  12
     H18B     HGA3  0.0900  12
     H18C     HGA3  0.0900  12
      C12    CG321 -0.1800  13
     H12A     HGA2  0.0900  13
     H12B     HGA2  0.0900  13
      C11    CG321 -0.1800  14
     H11A     HGA2  0.0900  14
     H11B     HGA2  0.0900  14
       C9    CG311 -0.0900  15
       H9     HGA1  0.0900  15
      C10    CG301  0.0000  16
      C19    CG331 -0.2700  17
     H19A     HGA3  0.0900  17
     H19B     HGA3  0.0900  17
     H19C     HGA3  0.0900  17
       C1    CG321 -0.1800  18
      H1A     HGA2  0.0900  18
      H1B     HGA2  0.0900  18
       C2    CG321 -0.1800  19
      H2A     HGA2  0.0900  19
      H2B     HGA2  0.0900  19
      C20    CG311 -0.0900  20
      H20     HGA1  0.0900  20
      C21    CG331 -0.2700  21
     H21A     HGA3  0.0900  21
     H21B     HGA3  0.0900  21
     H21C     HGA3  0.0900  21
      C22    CG321 -0.1800  22
     H22A     HGA2  0.0900  22
     H22B     HGA2  0.0900  22
      C23    CG321 -0.1800  23
     H23A     HGA2  0.0900  23
     H23B     HGA2  0.0900  23
      C24    CG2O1  0.5100  24
      O24    OG2D1 -0.5100  24
        N    NG2S1 -0.4700  24
       HN     HGP1  0.4700  24
      CC1    CG311 -0.1900  25
      HC1     HGA1  0.0900  25
       CA    CG2O3  0.6200  25
      OA1    OG2D2 -0.7600  25
      OA2    OG2D2 -0.7600  25
      CC2    CG321 -0.1800  26
     HC2A     HGA2  0.0900  26
     HC2B     HGA2  0.0900  26
      CC3    CG321 -0.1800  27
     HC3A     HGA2  0.0900  27
     HC3B     HGA2  0.0900  27
       CG    CG2O1  0.5200  28
       OG    OG2D1 -0.5200  28
       NG    NG2S1 -0.4700  29
       HG     HGP1  0.3300  29
       CZ   CG2R61  0.1400  29
      CD2   CG2R61  0.3000  30
       CP   CG2R61  0.3000  30
      CM1    CG331 -0.2700  30
     HM11     HGA3  0.0900  30
     HM12     HGA3  0.0900  30
     HM13     HGA3  0.0900  30
      CM2    CG331 -0.2700  30
     HM21     HGA3  0.0900  30
     HM22     HGA3  0.0900  30
     HM23     HGA3  0.0900  30
       NZ   NG2R60 -0.6000  31
      CE1   CG2R61 -0.1150  32
      HE1    HGR62  0.1150  32
      CD1   CG2R61 -0.1150  33
      HD1    HGR61  0.1150  33
  [ bonds ]
       C3    O3
       C3    H3
       O3   H3'
       C3    C4
       C4   H4A
       C4   H4B
       C4    C5
       C5    H5
       C5   C10
      C10   C19
      C19  H19A
      C19  H19B
      C19  H19C
      C10    C1
       C1   H1A
       C1   H1B
       C1    C2
       C2   H2A
       C2   H2B
       C2    C3
       C5    C6
       C6   H6A
       C6   H6B
       C6    C7
       C7    H7
       C7    O7
       O7   H7'
       C7    C8
       C8    H8
       C8    C9
       C9    H9
       C9   C10
       C8   C14
      C14   H14
      C14   C13
      C13   C18
      C18  H18A
      C18  H18B
      C18  H18C
      C13   C12
      C12  H12A
      C12  H12B
      C12   C11
      C11  H11A
      C11  H11B
      C11    C9
      C14   C15
      C15  H15A
      C15  H15B
      C15   C16
      C16  H16A
      C16  H16B
      C16   C17
      C17   H17
      C17   C13
      C17   C20
      C20   H20
      C20   C21
      C21  H21A
      C21  H21B
      C21  H21C
      C20   C22
      C22  H22A
      C22  H22B
      C22   C23
      C23  H23A
      C23  H23B
      C23   C24
      C24   O24
      C24     N
        N    HN
        N   CC1
      CC1   HC1
      CC1    CA
       CA   OA1
       CA   OA2
      CC1   CC2
      CC2  HC2A
      CC2  HC2B
      CC2   CC3
      CC3  HC3A
      CC3  HC3B
      CC3    CG
       CG    OG
       CG    NG
       NG    HG
       NG    CZ
       CZ   CD2
      CD2    NZ
       NZ    CP
       CP   CE1
      CE1   HE1
      CE1   CD1
      CD1   HD1
      CD1    CZ
      CD2   CM1
      CM1  HM11
      CM1  HM12
      CM1  HM13
       CP   CM2
      CM2  HM21
      CM2  HM22
      CM2  HM23
  [ impropers ]
      C24   C23     N   O24
       CA   OA2   OA1   CC1
       CG   CC3    NG    OG

[ 3A2MPD ]
; C29H45NO7, GLUTAMIC ACID CDCA AMIDE, cacha
  [ atoms ]
       C3    CG311  0.1400   1
       O3    OG311 -0.6500   1
      H3'     HGP1  0.4200   1
       H3     HGA1  0.0900   1
       C4    CG321 -0.1800   2
      H4A     HGA2  0.0900   2
      H4B     HGA2  0.0900   2
       C5    CG311 -0.0900   3
       H5     HGA1  0.0900   3
       C6    CG321 -0.1800   4
      H6A     HGA2  0.0900   4
      H6B     HGA2  0.0900   4
       C7    CG311  0.1400   5
       O7    OG311 -0.6500   5
      H7'     HGP1  0.4200   5
       H7     HGA1  0.0900   5
       C8    CG311 -0.0900   6
       H8     HGA1  0.0900   6
      C14   CG3RC1 -0.0900   7
      H14     HGA1  0.0900   7
      C15   CG3C52 -0.1800   8
     H15A     HGA2  0.0900   8
     H15B     HGA2  0.0900   8
      C16   CG3C52 -0.1800   9
     H16A     HGA2  0.0900   9
     H16B     HGA2  0.0900   9
      C17   CG3C51 -0.0900  10
      H17     HGA1  0.0900  10
      C13   CG3RC1  0.0000  11
      C18    CG331 -0.2700  12
     H18A     HGA3  0.0900  12
     H18B     HGA3  0.0900  12
     H18C     HGA3  0.0900  12
      C12    CG321 -0.1800  13
     H12A     HGA2  0.0900  13
     H12B     HGA2  0.0900  13
      C11    CG321 -0.1800  14
     H11A     HGA2  0.0900  14
     H11B     HGA2  0.0900  14
       C9    CG311 -0.0900  15
       H9     HGA1  0.0900  15
      C10    CG301  0.0000  16
      C19    CG331 -0.2700  17
     H19A     HGA3  0.0900  17
     H19B     HGA3  0.0900  17
     H19C     HGA3  0.0900  17
       C1    CG321 -0.1800  18
      H1A     HGA2  0.0900  18
      H1B     HGA2  0.0900  18
       C2    CG321 -0.1800  19
      H2A     HGA2  0.0900  19
      H2B     HGA2  0.0900  19
      C20    CG311 -0.0900  20
      H20     HGA1  0.0900  20
      C21    CG331 -0.2700  21
     H21A     HGA3  0.0900  21
     H21B     HGA3  0.0900  21
     H21C     HGA3  0.0900  21
      C22    CG321 -0.1800  22
     H22A     HGA2  0.0900  22
     H22B     HGA2  0.0900  22
      C23    CG321 -0.1800  23
     H23A     HGA2  0.0900  23
     H23B     HGA2  0.0900  23
      C24    CG2O1  0.5100  24
      O24    OG2D1 -0.5100  24
        N    NG2S1 -0.4700  24
       HN     HGP1  0.4700  24
      CC1    CG311 -0.1900  25
      HC1     HGA1  0.0900  25
       CA    CG2O3  0.6200  25
      OA1    OG2D2 -0.7600  25
      OA2    OG2D2 -0.7600  25
      CC2    CG321 -0.1800  26
     HC2A     HGA2  0.0900  26
     HC2B     HGA2  0.0900  26
      CC3    CG321 -0.1800  27
     HC3A     HGA2  0.0900  27
     HC3B     HGA2  0.0900  27
       CG    CG2O1  0.5200  28
       OG    OG2D1 -0.5200  28
       NG    NG2S1 -0.4700  29
       HG     HGP1  0.3300  29
       CZ   CG2R61  0.1400  29
      CD2   CG2R61  0.3000  30
       CM    CG331 -0.2700  30
      HM1     HGA3  0.0900  30
      HM2     HGA3  0.0900  30
      HM3     HGA3  0.0900  30
       NZ   NG2R60 -0.6000  31
       CP   CG2R61  0.1800  32
       HP    HGR62  0.1200  32
      CE1   CG2R61 -0.1150  33
      HE1    HGR62  0.1150  33
      CD1   CG2R61 -0.1150  34
      HD1    HGR61  0.1150  34
  [ bonds ]
       C3    O3
       C3    H3
       O3   H3'
       C3    C4
       C4   H4A
       C4   H4B
       C4    C5
       C5    H5
       C5   C10
      C10   C19
      C19  H19A
      C19  H19B
      C19  H19C
      C10    C1
       C1   H1A
       C1   H1B
       C1    C2
       C2   H2A
       C2   H2B
       C2    C3
       C5    C6
       C6   H6A
       C6   H6B
       C6    C7
       C7    H7
       C7    O7
       O7   H7'
       C7    C8
       C8    H8
       C8    C9
       C9    H9
       C9   C10
       C8   C14
      C14   H14
      C14   C13
      C13   C18
      C18  H18A
      C18  H18B
      C18  H18C
      C13   C12
      C12  H12A
      C12  H12B
      C12   C11
      C11  H11A
      C11  H11B
      C11    C9
      C14   C15
      C15  H15A
      C15  H15B
      C15   C16
      C16  H16A
      C16  H16B
      C16   C17
      C17   H17
      C17   C13
      C17   C20
      C20   H20
      C20   C21
      C21  H21A
      C21  H21B
      C21  H21C
      C20   C22
      C22  H22A
      C22  H22B
      C22   C23
      C23  H23A
      C23  H23B
      C23   C24
      C24   O24
      C24     N
        N    HN
        N   CC1
      CC1   HC1
      CC1    CA
       CA   OA1
       CA   OA2
      CC1   CC2
      CC2  HC2A
      CC2  HC2B
      CC2   CC3
      CC3  HC3A
      CC3  HC3B
      CC3    CG
       CG    OG
       CG    NG
       NG    HG
       NG    CZ
       CZ   CD2
      CD2    CM
       CM   HM1
       CM   HM2
       CM   HM3
      CD2    NZ
       NZ    CP
       CP    HP
       CP   CE1
      CE1   HE1
      CE1   CD1
      CD1   HD1
      CD1    CZ
  [ impropers ]
      C24   C23     N   O24
       CA   OA2   OA1   CC1
       CG   CC3    NG    OG

[ 3A2MPP ]
; C29H45NO7, GLUTAMIC ACID CDCA AMIDE, cacha
  [ atoms ]
       C3    CG311  0.1400   1
       O3    OG311 -0.6500   1
      H3'     HGP1  0.4200   1
       H3     HGA1  0.0900   1
       C4    CG321 -0.1800   2
      H4A     HGA2  0.0900   2
      H4B     HGA2  0.0900   2
       C5    CG311 -0.0900   3
       H5     HGA1  0.0900   3
       C6    CG321 -0.1800   4
      H6A     HGA2  0.0900   4
      H6B     HGA2  0.0900   4
       C7    CG311  0.1400   5
       O7    OG311 -0.6500   5
      H7'     HGP1  0.4200   5
       H7     HGA1  0.0900   5
       C8    CG311 -0.0900   6
       H8     HGA1  0.0900   6
      C14   CG3RC1 -0.0900   7
      H14     HGA1  0.0900   7
      C15   CG3C52 -0.1800   8
     H15A     HGA2  0.0900   8
     H15B     HGA2  0.0900   8
      C16   CG3C52 -0.1800   9
     H16A     HGA2  0.0900   9
     H16B     HGA2  0.0900   9
      C17   CG3C51 -0.0900  10
      H17     HGA1  0.0900  10
      C13   CG3RC1  0.0000  11
      C18    CG331 -0.2700  12
     H18A     HGA3  0.0900  12
     H18B     HGA3  0.0900  12
     H18C     HGA3  0.0900  12
      C12    CG321 -0.1800  13
     H12A     HGA2  0.0900  13
     H12B     HGA2  0.0900  13
      C11    CG321 -0.1800  14
     H11A     HGA2  0.0900  14
     H11B     HGA2  0.0900  14
       C9    CG311 -0.0900  15
       H9     HGA1  0.0900  15
      C10    CG301  0.0000  16
      C19    CG331 -0.2700  17
     H19A     HGA3  0.0900  17
     H19B     HGA3  0.0900  17
     H19C     HGA3  0.0900  17
       C1    CG321 -0.1800  18
      H1A     HGA2  0.0900  18
      H1B     HGA2  0.0900  18
       C2    CG321 -0.1800  19
      H2A     HGA2  0.0900  19
      H2B     HGA2  0.0900  19
      C20    CG311 -0.0900  20
      H20     HGA1  0.0900  20
      C21    CG331 -0.2700  21
     H21A     HGA3  0.0900  21
     H21B     HGA3  0.0900  21
     H21C     HGA3  0.0900  21
      C22    CG321 -0.1800  22
     H22A     HGA2  0.0900  22
     H22B     HGA2  0.0900  22
      C23    CG321 -0.1800  23
     H23A     HGA2  0.0900  23
     H23B     HGA2  0.0900  23
      C24    CG2O1  0.5100  24
      O24    OG2D1 -0.5100  24
        N    NG2S1 -0.4700  24
       HN     HGP1  0.4700  24
      CC1    CG311 -0.0100  25
      HC1     HGA1  0.0900  25
       CA    CG2O2  0.6300  25
      OA1    OG2D1 -0.5100  25
      OA2    OG302 -0.3300  25
       CB    CG321 -0.0500  25
      HB1     HGA2  0.0900  25
      HB2     HGA2  0.0900  25
      CC2    CG321 -0.1800  26
     HC2A     HGA2  0.0900  26
     HC2B     HGA2  0.0900  26
      CC3    CG321 -0.1800  27
     HC3A     HGA2  0.0900  27
     HC3B     HGA2  0.0900  27
       CG    CG2O1  0.5200  28
       OG    OG2D1 -0.5200  28
       NG    NG2S1 -0.4700  29
       HG     HGP1  0.3300  29
       CZ   CG2R61  0.1400  29
      CD2   CG2R61  0.3000  30
       CM    CG331 -0.2700  30
      HM1     HGA3  0.0900  30
      HM2     HGA3  0.0900  30
      HM3     HGA3  0.0900  30
       NZ   NG2R60 -0.6000  31
       CP   CG2R61  0.1800  32
       HP    HGR62  0.1200  32
      CE1   CG2R61 -0.1150  33
      HE1    HGR62  0.1150  33
      CD1   CG2R61 -0.1150  34
      HD1    HGR61  0.1150  34
       CY   CG2R61  0.0000  35
      CJ1   CG2R61 -0.1150  35
      HJ1    HGR61  0.1150  35
      CJ2   CG2R61 -0.1150  35
      HJ2    HGR61  0.1150  35
      CK1   CG2R61 -0.1150  35
      HK1    HGR61  0.1150  35
      CK2   CG2R61 -0.1150  35
      HK2    HGR61  0.1150  35
       CQ   CG2R61 -0.1150  35
       HQ    HGR61  0.1150  35
  [ bonds ]
       C3    O3
       C3    H3
       O3   H3'
       C3    C4
       C4   H4A
       C4   H4B
       C4    C5
       C5    H5
       C5   C10
      C10   C19
      C19  H19A
      C19  H19B
      C19  H19C
      C10    C1
       C1   H1A
       C1   H1B
       C1    C2
       C2   H2A
       C2   H2B
       C2    C3
       C5    C6
       C6   H6A
       C6   H6B
       C6    C7
       C7    H7
       C7    O7
       O7   H7'
       C7    C8
       C8    H8
       C8    C9
       C9    H9
       C9   C10
       C8   C14
      C14   H14
      C14   C13
      C13   C18
      C18  H18A
      C18  H18B
      C18  H18C
      C13   C12
      C12  H12A
      C12  H12B
      C12   C11
      C11  H11A
      C11  H11B
      C11    C9
      C14   C15
      C15  H15A
      C15  H15B
      C15   C16
      C16  H16A
      C16  H16B
      C16   C17
      C17   H17
      C17   C13
      C17   C20
      C20   H20
      C20   C21
      C21  H21A
      C21  H21B
      C21  H21C
      C20   C22
      C22  H22A
      C22  H22B
      C22   C23
      C23  H23A
      C23  H23B
      C23   C24
      C24   O24
      C24     N
        N    HN
        N   CC1
      CC1   HC1
      CC1    CA
       CA   OA1
       CA   OA2
      CC1   CC2
      CC2  HC2A
      CC2  HC2B
      CC2   CC3
      CC3  HC3A
      CC3  HC3B
      CC3    CG
      OA2    CB
       CB   HB1
       CB   HB2
       CB    CY
       CY   CJ1
      CJ1   HJ1
      CJ1   CK1
      CK1   HK1
      CK1    CQ
       CQ    HQ
       CQ   CK2
      CK2   HK2
      CK2   CJ2
      CJ2   HJ2
      CJ2    CY
       CG    OG
       CG    NG
       NG    HG
       NG    CZ
       CZ   CD2
      CD2    CM
       CM   HM1
       CM   HM2
       CM   HM3
      CD2    NZ
       NZ    CP
       CP    HP
       CP   CE1
      CE1   HE1
      CE1   CD1
      CD1   HD1
      CD1    CZ
  [ impropers ]
      C24   C23     N   O24
       CA   CC1   OA1   OA2
       CG   CC3    NG    OG

[ 3A46PD ]
; C29H45NO7, GLUTAMIC ACID CDCA AMIDE, cacha
  [ atoms ]
       C3    CG311  0.1400   1
       O3    OG311 -0.6500   1
      H3'     HGP1  0.4200   1
       H3     HGA1  0.0900   1
       C4    CG321 -0.1800   2
      H4A     HGA2  0.0900   2
      H4B     HGA2  0.0900   2
       C5    CG311 -0.0900   3
       H5     HGA1  0.0900   3
       C6    CG321 -0.1800   4
      H6A     HGA2  0.0900   4
      H6B     HGA2  0.0900   4
       C7    CG311  0.1400   5
       O7    OG311 -0.6500   5
      H7'     HGP1  0.4200   5
       H7     HGA1  0.0900   5
       C8    CG311 -0.0900   6
       H8     HGA1  0.0900   6
      C14   CG3RC1 -0.0900   7
      H14     HGA1  0.0900   7
      C15   CG3C52 -0.1800   8
     H15A     HGA2  0.0900   8
     H15B     HGA2  0.0900   8
      C16   CG3C52 -0.1800   9
     H16A     HGA2  0.0900   9
     H16B     HGA2  0.0900   9
      C17   CG3C51 -0.0900  10
      H17     HGA1  0.0900  10
      C13   CG3RC1  0.0000  11
      C18    CG331 -0.2700  12
     H18A     HGA3  0.0900  12
     H18B     HGA3  0.0900  12
     H18C     HGA3  0.0900  12
      C12    CG321 -0.1800  13
     H12A     HGA2  0.0900  13
     H12B     HGA2  0.0900  13
      C11    CG321 -0.1800  14
     H11A     HGA2  0.0900  14
     H11B     HGA2  0.0900  14
       C9    CG311 -0.0900  15
       H9     HGA1  0.0900  15
      C10    CG301  0.0000  16
      C19    CG331 -0.2700  17
     H19A     HGA3  0.0900  17
     H19B     HGA3  0.0900  17
     H19C     HGA3  0.0900  17
       C1    CG321 -0.1800  18
      H1A     HGA2  0.0900  18
      H1B     HGA2  0.0900  18
       C2    CG321 -0.1800  19
      H2A     HGA2  0.0900  19
      H2B     HGA2  0.0900  19
      C20    CG311 -0.0900  20
      H20     HGA1  0.0900  20
      C21    CG331 -0.2700  21
     H21A     HGA3  0.0900  21
     H21B     HGA3  0.0900  21
     H21C     HGA3  0.0900  21
      C22    CG321 -0.1800  22
     H22A     HGA2  0.0900  22
     H22B     HGA2  0.0900  22
      C23    CG321 -0.1800  23
     H23A     HGA2  0.0900  23
     H23B     HGA2  0.0900  23
      C24    CG2O1  0.5100  24
      O24    OG2D1 -0.5100  24
        N    NG2S1 -0.4700  24
       HN     HGP1  0.4700  24
      CC1    CG311 -0.1900  25
      HC1     HGA1  0.0900  25
       CA    CG2O3  0.6200  25
      OA1    OG2D2 -0.7600  25
      OA2    OG2D2 -0.7600  25
      CC2    CG321 -0.1800  26
     HC2A     HGA2  0.0900  26
     HC2B     HGA2  0.0900  26
      CC3    CG321 -0.1800  27
     HC3A     HGA2  0.0900  27
     HC3B     HGA2  0.0900  27
       CG    CG2O1  0.5200  28
       OG    OG2D1 -0.5200  28
       NG    NG2S1 -0.4700  29
       HG     HGP1  0.3300  29
       CZ   CG2R61  0.1400  29
      CD2   CG2R61  0.1800  30
      HD2    HGR62  0.1200  30
       NZ   NG2R60 -0.6000  31
       CP   CG2R61  0.3000  32
      CM2    CG331 -0.2700  32
     HM21     HGA3  0.0900  32
     HM22     HGA3  0.0900  32
     HM23     HGA3  0.0900  32
      CE1   CG2R61 -0.1150  33
      HE1    HGR62  0.1150  33
      CD1   CG2R61  0.0000  34
      CM1    CG331 -0.2700  34
     HM11     HGA3  0.0900  34
     HM12     HGA3  0.0900  34
     HM13     HGA3  0.0900  34
  [ bonds ]
       C3    O3
       C3    H3
       O3   H3'
       C3    C4
       C4   H4A
       C4   H4B
       C4    C5
       C5    H5
       C5   C10
      C10   C19
      C19  H19A
      C19  H19B
      C19  H19C
      C10    C1
       C1   H1A
       C1   H1B
       C1    C2
       C2   H2A
       C2   H2B
       C2    C3
       C5    C6
       C6   H6A
       C6   H6B
       C6    C7
       C7    H7
       C7    O7
       O7   H7'
       C7    C8
       C8    H8
       C8    C9
       C9    H9
       C9   C10
       C8   C14
      C14   H14
      C14   C13
      C13   C18
      C18  H18A
      C18  H18B
      C18  H18C
      C13   C12
      C12  H12A
      C12  H12B
      C12   C11
      C11  H11A
      C11  H11B
      C11    C9
      C14   C15
      C15  H15A
      C15  H15B
      C15   C16
      C16  H16A
      C16  H16B
      C16   C17
      C17   H17
      C17   C13
      C17   C20
      C20   H20
      C20   C21
      C21  H21A
      C21  H21B
      C21  H21C
      C20   C22
      C22  H22A
      C22  H22B
      C22   C23
      C23  H23A
      C23  H23B
      C23   C24
      C24   O24
      C24     N
        N    HN
        N   CC1
      CC1   HC1
      CC1    CA
       CA   OA1
       CA   OA2
      CC1   CC2
      CC2  HC2A
      CC2  HC2B
      CC2   CC3
      CC3  HC3A
      CC3  HC3B
      CC3    CG
       CG    OG
       CG    NG
       NG    HG
       NG    CZ
       CZ   CD2
      CD2   HD2
      CD2    NZ
       NZ    CP
       CP   CM2
      CM2  HM21
      CM2  HM22
      CM2  HM23
       CP   CE1
      CE1   HE1
      CE1   CD1
      CD1   CM1
      CM1  HM11
      CM1  HM12
      CM1  HM13
      CD1    CZ
  [ impropers ]
      C24   C23     N   O24
       CA   OA2   OA1   CC1
       CG   CC3    NG    OG

[ 3A4MPD ]
; C29H45NO7, GLUTAMIC ACID CDCA AMIDE, cacha
  [ atoms ]
       C3    CG311  0.1400   1
       O3    OG311 -0.6500   1
      H3'     HGP1  0.4200   1
       H3     HGA1  0.0900   1
       C4    CG321 -0.1800   2
      H4A     HGA2  0.0900   2
      H4B     HGA2  0.0900   2
       C5    CG311 -0.0900   3
       H5     HGA1  0.0900   3
       C6    CG321 -0.1800   4
      H6A     HGA2  0.0900   4
      H6B     HGA2  0.0900   4
       C7    CG311  0.1400   5
       O7    OG311 -0.6500   5
      H7'     HGP1  0.4200   5
       H7     HGA1  0.0900   5
       C8    CG311 -0.0900   6
       H8     HGA1  0.0900   6
      C14   CG3RC1 -0.0900   7
      H14     HGA1  0.0900   7
      C15   CG3C52 -0.1800   8
     H15A     HGA2  0.0900   8
     H15B     HGA2  0.0900   8
      C16   CG3C52 -0.1800   9
     H16A     HGA2  0.0900   9
     H16B     HGA2  0.0900   9
      C17   CG3C51 -0.0900  10
      H17     HGA1  0.0900  10
      C13   CG3RC1  0.0000  11
      C18    CG331 -0.2700  12
     H18A     HGA3  0.0900  12
     H18B     HGA3  0.0900  12
     H18C     HGA3  0.0900  12
      C12    CG321 -0.1800  13
     H12A     HGA2  0.0900  13
     H12B     HGA2  0.0900  13
      C11    CG321 -0.1800  14
     H11A     HGA2  0.0900  14
     H11B     HGA2  0.0900  14
       C9    CG311 -0.0900  15
       H9     HGA1  0.0900  15
      C10    CG301  0.0000  16
      C19    CG331 -0.2700  17
     H19A     HGA3  0.0900  17
     H19B     HGA3  0.0900  17
     H19C     HGA3  0.0900  17
       C1    CG321 -0.1800  18
      H1A     HGA2  0.0900  18
      H1B     HGA2  0.0900  18
       C2    CG321 -0.1800  19
      H2A     HGA2  0.0900  19
      H2B     HGA2  0.0900  19
      C20    CG311 -0.0900  20
      H20     HGA1  0.0900  20
      C21    CG331 -0.2700  21
     H21A     HGA3  0.0900  21
     H21B     HGA3  0.0900  21
     H21C     HGA3  0.0900  21
      C22    CG321 -0.1800  22
     H22A     HGA2  0.0900  22
     H22B     HGA2  0.0900  22
      C23    CG321 -0.1800  23
     H23A     HGA2  0.0900  23
     H23B     HGA2  0.0900  23
      C24    CG2O1  0.5100  24
      O24    OG2D1 -0.5100  24
        N    NG2S1 -0.4700  24
       HN     HGP1  0.4700  24
      CC1    CG311 -0.1900  25
      HC1     HGA1  0.0900  25
       CA    CG2O3  0.6200  25
      OA1    OG2D2 -0.7600  25
      OA2    OG2D2 -0.7600  25
      CC2    CG321 -0.1800  26
     HC2A     HGA2  0.0900  26
     HC2B     HGA2  0.0900  26
      CC3    CG321 -0.1800  27
     HC3A     HGA2  0.0900  27
     HC3B     HGA2  0.0900  27
       CG    CG2O1  0.5200  28
       OG    OG2D1 -0.5200  28
       NG    NG2S1 -0.4700  29
       HG     HGP1  0.3300  29
       CZ   CG2R61  0.1400  29
      CD2   CG2R61  0.1800  30
      HD2    HGR62  0.1200  30
       NZ   NG2R60 -0.6000  31
       CP   CG2R61  0.1800  32
       HP    HGR62  0.1200  32
      CE1   CG2R61 -0.1150  33
      HE1    HGR62  0.1150  33
      CD1   CG2R61  0.0000  34
       CM    CG331 -0.2700  34
      HM1     HGA3  0.0900  34
      HM2     HGA3  0.0900  34
      HM3     HGA3  0.0900  34
  [ bonds ]
       C3    O3
       C3    H3
       O3   H3'
       C3    C4
       C4   H4A
       C4   H4B
       C4    C5
       C5    H5
       C5   C10
      C10   C19
      C19  H19A
      C19  H19B
      C19  H19C
      C10    C1
       C1   H1A
       C1   H1B
       C1    C2
       C2   H2A
       C2   H2B
       C2    C3
       C5    C6
       C6   H6A
       C6   H6B
       C6    C7
       C7    H7
       C7    O7
       O7   H7'
       C7    C8
       C8    H8
       C8    C9
       C9    H9
       C9   C10
       C8   C14
      C14   H14
      C14   C13
      C13   C18
      C18  H18A
      C18  H18B
      C18  H18C
      C13   C12
      C12  H12A
      C12  H12B
      C12   C11
      C11  H11A
      C11  H11B
      C11    C9
      C14   C15
      C15  H15A
      C15  H15B
      C15   C16
      C16  H16A
      C16  H16B
      C16   C17
      C17   H17
      C17   C13
      C17   C20
      C20   H20
      C20   C21
      C21  H21A
      C21  H21B
      C21  H21C
      C20   C22
      C22  H22A
      C22  H22B
      C22   C23
      C23  H23A
      C23  H23B
      C23   C24
      C24   O24
      C24     N
        N    HN
        N   CC1
      CC1   HC1
      CC1    CA
       CA   OA1
       CA   OA2
      CC1   CC2
      CC2  HC2A
      CC2  HC2B
      CC2   CC3
      CC3  HC3A
      CC3  HC3B
      CC3    CG
       CG    OG
       CG    NG
       NG    HG
       NG    CZ
       CZ   CD2
      CD2   HD2
      CD2    NZ
       NZ    CP
       CP    HP
       CP   CE1
      CE1   HE1
      CE1   CD1
      CD1    CM
       CM   HM1
       CM   HM2
       CM   HM3
      CD1    CZ
  [ impropers ]
      C24   C23     N   O24
       CA   OA2   OA1   CC1
       CG   CC3    NG    OG

[ 3A5MPD ]
; C29H45NO7, GLUTAMIC ACID CDCA AMIDE, cacha
  [ atoms ]
       C3    CG311  0.1400   1
       O3    OG311 -0.6500   1
      H3'     HGP1  0.4200   1
       H3     HGA1  0.0900   1
       C4    CG321 -0.1800   2
      H4A     HGA2  0.0900   2
      H4B     HGA2  0.0900   2
       C5    CG311 -0.0900   3
       H5     HGA1  0.0900   3
       C6    CG321 -0.1800   4
      H6A     HGA2  0.0900   4
      H6B     HGA2  0.0900   4
       C7    CG311  0.1400   5
       O7    OG311 -0.6500   5
      H7'     HGP1  0.4200   5
       H7     HGA1  0.0900   5
       C8    CG311 -0.0900   6
       H8     HGA1  0.0900   6
      C14   CG3RC1 -0.0900   7
      H14     HGA1  0.0900   7
      C15   CG3C52 -0.1800   8
     H15A     HGA2  0.0900   8
     H15B     HGA2  0.0900   8
      C16   CG3C52 -0.1800   9
     H16A     HGA2  0.0900   9
     H16B     HGA2  0.0900   9
      C17   CG3C51 -0.0900  10
      H17     HGA1  0.0900  10
      C13   CG3RC1  0.0000  11
      C18    CG331 -0.2700  12
     H18A     HGA3  0.0900  12
     H18B     HGA3  0.0900  12
     H18C     HGA3  0.0900  12
      C12    CG321 -0.1800  13
     H12A     HGA2  0.0900  13
     H12B     HGA2  0.0900  13
      C11    CG321 -0.1800  14
     H11A     HGA2  0.0900  14
     H11B     HGA2  0.0900  14
       C9    CG311 -0.0900  15
       H9     HGA1  0.0900  15
      C10    CG301  0.0000  16
      C19    CG331 -0.2700  17
     H19A     HGA3  0.0900  17
     H19B     HGA3  0.0900  17
     H19C     HGA3  0.0900  17
       C1    CG321 -0.1800  18
      H1A     HGA2  0.0900  18
      H1B     HGA2  0.0900  18
       C2    CG321 -0.1800  19
      H2A     HGA2  0.0900  19
      H2B     HGA2  0.0900  19
      C20    CG311 -0.0900  20
      H20     HGA1  0.0900  20
      C21    CG331 -0.2700  21
     H21A     HGA3  0.0900  21
     H21B     HGA3  0.0900  21
     H21C     HGA3  0.0900  21
      C22    CG321 -0.1800  22
     H22A     HGA2  0.0900  22
     H22B     HGA2  0.0900  22
      C23    CG321 -0.1800  23
     H23A     HGA2  0.0900  23
     H23B     HGA2  0.0900  23
      C24    CG2O1  0.5100  24
      O24    OG2D1 -0.5100  24
        N    NG2S1 -0.4700  24
       HN     HGP1  0.4700  24
      CC1    CG311 -0.1900  25
      HC1     HGA1  0.0900  25
       CA    CG2O3  0.6200  25
      OA1    OG2D2 -0.7600  25
      OA2    OG2D2 -0.7600  25
      CC2    CG321 -0.1800  26
     HC2A     HGA2  0.0900  26
     HC2B     HGA2  0.0900  26
      CC3    CG321 -0.1800  27
     HC3A     HGA2  0.0900  27
     HC3B     HGA2  0.0900  27
       CG    CG2O1  0.5200  28
       OG    OG2D1 -0.5200  28
       NG    NG2S1 -0.4700  29
       HG     HGP1  0.3300  29
       CZ   CG2R61  0.1400  29
      CD2   CG2R61  0.1800  30
      HD2    HGR62  0.1200  30
       NZ   NG2R60 -0.6000  31
       CP   CG2R61  0.1800  32
       HP    HGR62  0.1200  32
      CE1   CG2R61  0.0000  33
       CM    CG331 -0.2700  33
      HM1     HGA3  0.0900  33
      HM2     HGA3  0.0900  33
      HM3     HGA3  0.0900  33
      CD1   CG2R61 -0.1150  34
      HD1    HGR61  0.1150  34
  [ bonds ]
       C3    O3
       C3    H3
       O3   H3'
       C3    C4
       C4   H4A
       C4   H4B
       C4    C5
       C5    H5
       C5   C10
      C10   C19
      C19  H19A
      C19  H19B
      C19  H19C
      C10    C1
       C1   H1A
       C1   H1B
       C1    C2
       C2   H2A
       C2   H2B
       C2    C3
       C5    C6
       C6   H6A
       C6   H6B
       C6    C7
       C7    H7
       C7    O7
       O7   H7'
       C7    C8
       C8    H8
       C8    C9
       C9    H9
       C9   C10
       C8   C14
      C14   H14
      C14   C13
      C13   C18
      C18  H18A
      C18  H18B
      C18  H18C
      C13   C12
      C12  H12A
      C12  H12B
      C12   C11
      C11  H11A
      C11  H11B
      C11    C9
      C14   C15
      C15  H15A
      C15  H15B
      C15   C16
      C16  H16A
      C16  H16B
      C16   C17
      C17   H17
      C17   C13
      C17   C20
      C20   H20
      C20   C21
      C21  H21A
      C21  H21B
      C21  H21C
      C20   C22
      C22  H22A
      C22  H22B
      C22   C23
      C23  H23A
      C23  H23B
      C23   C24
      C24   O24
      C24     N
        N    HN
        N   CC1
      CC1   HC1
      CC1    CA
       CA   OA1
       CA   OA2
      CC1   CC2
      CC2  HC2A
      CC2  HC2B
      CC2   CC3
      CC3  HC3A
      CC3  HC3B
      CC3    CG
       CG    OG
       CG    NG
       NG    HG
       NG    CZ
       CZ   CD2
      CD2   HD2
      CD2    NZ
       NZ    CP
       CP    HP
       CP   CE1
      CE1    CM
       CM   HM1
       CM   HM2
       CM   HM3
      CE1   CD1
      CD1   HD1
      CD1    CZ
  [ impropers ]
      C24   C23     N   O24
       CA   OA2   OA1   CC1
       CG   CC3    NG    OG

[ 3A6MPD ]
; C29H45NO7, GLUTAMIC ACID CDCA AMIDE, cacha
  [ atoms ]
       C3    CG311  0.1400   1
       O3    OG311 -0.6500   1
      H3'     HGP1  0.4200   1
       H3     HGA1  0.0900   1
       C4    CG321 -0.1800   2
      H4A     HGA2  0.0900   2
      H4B     HGA2  0.0900   2
       C5    CG311 -0.0900   3
       H5     HGA1  0.0900   3
       C6    CG321 -0.1800   4
      H6A     HGA2  0.0900   4
      H6B     HGA2  0.0900   4
       C7    CG311  0.1400   5
       O7    OG311 -0.6500   5
      H7'     HGP1  0.4200   5
       H7     HGA1  0.0900   5
       C8    CG311 -0.0900   6
       H8     HGA1  0.0900   6
      C14   CG3RC1 -0.0900   7
      H14     HGA1  0.0900   7
      C15   CG3C52 -0.1800   8
     H15A     HGA2  0.0900   8
     H15B     HGA2  0.0900   8
      C16   CG3C52 -0.1800   9
     H16A     HGA2  0.0900   9
     H16B     HGA2  0.0900   9
      C17   CG3C51 -0.0900  10
      H17     HGA1  0.0900  10
      C13   CG3RC1  0.0000  11
      C18    CG331 -0.2700  12
     H18A     HGA3  0.0900  12
     H18B     HGA3  0.0900  12
     H18C     HGA3  0.0900  12
      C12    CG321 -0.1800  13
     H12A     HGA2  0.0900  13
     H12B     HGA2  0.0900  13
      C11    CG321 -0.1800  14
     H11A     HGA2  0.0900  14
     H11B     HGA2  0.0900  14
       C9    CG311 -0.0900  15
       H9     HGA1  0.0900  15
      C10    CG301  0.0000  16
      C19    CG331 -0.2700  17
     H19A     HGA3  0.0900  17
     H19B     HGA3  0.0900  17
     H19C     HGA3  0.0900  17
       C1    CG321 -0.1800  18
      H1A     HGA2  0.0900  18
      H1B     HGA2  0.0900  18
       C2    CG321 -0.1800  19
      H2A     HGA2  0.0900  19
      H2B     HGA2  0.0900  19
      C20    CG311 -0.0900  20
      H20     HGA1  0.0900  20
      C21    CG331 -0.2700  21
     H21A     HGA3  0.0900  21
     H21B     HGA3  0.0900  21
     H21C     HGA3  0.0900  21
      C22    CG321 -0.1800  22
     H22A     HGA2  0.0900  22
     H22B     HGA2  0.0900  22
      C23    CG321 -0.1800  23
     H23A     HGA2  0.0900  23
     H23B     HGA2  0.0900  23
      C24    CG2O1  0.5100  24
      O24    OG2D1 -0.5100  24
        N    NG2S1 -0.4700  24
       HN     HGP1  0.4700  24
      CC1    CG311 -0.1900  25
      HC1     HGA1  0.0900  25
       CA    CG2O3  0.6200  25
      OA1    OG2D2 -0.7600  25
      OA2    OG2D2 -0.7600  25
      CC2    CG321 -0.1800  26
     HC2A     HGA2  0.0900  26
     HC2B     HGA2  0.0900  26
      CC3    CG321 -0.1800  27
     HC3A     HGA2  0.0900  27
     HC3B     HGA2  0.0900  27
       CG    CG2O1  0.5200  28
       OG    OG2D1 -0.5200  28
       NG    NG2S1 -0.4700  29
       HG     HGP1  0.3300  29
       CZ   CG2R61  0.1400  29
      CD2   CG2R61  0.1800  30
      HD2    HGR62  0.1200  30
       NZ   NG2R60 -0.6000  31
       CP   CG2R61  0.3000  32
       CM    CG331 -0.2700  32
      HM1     HGA3  0.0900  32
      HM2     HGA3  0.0900  32
      HM3     HGA3  0.0900  32
      CE1   CG2R61 -0.1150  33
      HE1    HGR62  0.1150  33
      CD1   CG2R61 -0.1150  34
      HD1    HGR61  0.1150  34
  [ bonds ]
       C3    O3
       C3    H3
       O3   H3'
       C3    C4
       C4   H4A
       C4   H4B
       C4    C5
       C5    H5
       C5   C10
      C10   C19
      C19  H19A
      C19  H19B
      C19  H19C
      C10    C1
       C1   H1A
       C1   H1B
       C1    C2
       C2   H2A
       C2   H2B
       C2    C3
       C5    C6
       C6   H6A
       C6   H6B
       C6    C7
       C7    H7
       C7    O7
       O7   H7'
       C7    C8
       C8    H8
       C8    C9
       C9    H9
       C9   C10
       C8   C14
      C14   H14
      C14   C13
      C13   C18
      C18  H18A
      C18  H18B
      C18  H18C
      C13   C12
      C12  H12A
      C12  H12B
      C12   C11
      C11  H11A
      C11  H11B
      C11    C9
      C14   C15
      C15  H15A
      C15  H15B
      C15   C16
      C16  H16A
      C16  H16B
      C16   C17
      C17   H17
      C17   C13
      C17   C20
      C20   H20
      C20   C21
      C21  H21A
      C21  H21B
      C21  H21C
      C20   C22
      C22  H22A
      C22  H22B
      C22   C23
      C23  H23A
      C23  H23B
      C23   C24
      C24   O24
      C24     N
        N    HN
        N   CC1
      CC1   HC1
      CC1    CA
       CA   OA1
       CA   OA2
      CC1   CC2
      CC2  HC2A
      CC2  HC2B
      CC2   CC3
      CC3  HC3A
      CC3  HC3B
      CC3    CG
       CG    OG
       CG    NG
       NG    HG
       NG    CZ
       CZ   CD2
      CD2   HD2
      CD2    NZ
       NZ    CP
       CP    CM
       CM   HM1
       CM   HM2
       CM   HM3
       CP   CE1
      CE1   HE1
      CE1   CD1
      CD1   HD1
      CD1    CZ
  [ impropers ]
      C24   C23     N   O24
       CA   OA2   OA1   CC1
       CG   CC3    NG    OG

[ 3ACP ]
; C7H7NO, 3-acetylpyridine, yin
  [ atoms ]
       NZ   NG2R60 -0.6000   1
      CE1   CG2R61  0.1800   1
      CD1   CG2R61  0.0700   1
       CG   CG2R61 -0.1150   1
      CD2   CG2R61 -0.1150   1
      CE2   CG2R61  0.1800   1
      HE1    HGR62  0.1200   1
       HG    HGR61  0.1150   1
      HD2    HGR61  0.1150   1
      HE2    HGR62  0.1200   1
        C    CG2O5  0.3600   1
        O    OG2D3 -0.4700   1
      CH3    CG331 -0.2300   1
      HC1     HGA3  0.0900   1
      HC2     HGA3  0.0900   1
      HC3     HGA3  0.0900   1
  [ bonds ]
      CD1    CG
      CD2    CG
      CE1   CD1
      CE2   CD2
       NZ   CE1
       NZ   CE2
       CG    HG
      CD2   HD2
      CE1   HE1
      CE2   HE2
      CD1     C
        C   CH3
      HC1   CH3
      HC2   CH3
      HC3   CH3
        C     O
  [ impropers ]
        C   CD1   CH3     O

[ 3AFD ]
; C29H45NO7, GLUTAMIC ACID CDCA AMIDE, cacha
  [ atoms ]
       C3    CG311  0.1400   1
       O3    OG311 -0.6500   1
      H3'     HGP1  0.4200   1
       H3     HGA1  0.0900   1
       C4    CG321 -0.1800   2
      H4A     HGA2  0.0900   2
      H4B     HGA2  0.0900   2
       C5    CG311 -0.0900   3
       H5     HGA1  0.0900   3
       C6    CG321 -0.1800   4
      H6A     HGA2  0.0900   4
      H6B     HGA2  0.0900   4
       C7    CG311  0.1400   5
       O7    OG311 -0.6500   5
      H7'     HGP1  0.4200   5
       H7     HGA1  0.0900   5
       C8    CG311 -0.0900   6
       H8     HGA1  0.0900   6
      C14   CG3RC1 -0.0900   7
      H14     HGA1  0.0900   7
      C15   CG3C52 -0.1800   8
     H15A     HGA2  0.0900   8
     H15B     HGA2  0.0900   8
      C16   CG3C52 -0.1800   9
     H16A     HGA2  0.0900   9
     H16B     HGA2  0.0900   9
      C17   CG3C51 -0.0900  10
      H17     HGA1  0.0900  10
      C13   CG3RC1  0.0000  11
      C18    CG331 -0.2700  12
     H18A     HGA3  0.0900  12
     H18B     HGA3  0.0900  12
     H18C     HGA3  0.0900  12
      C12    CG321 -0.1800  13
     H12A     HGA2  0.0900  13
     H12B     HGA2  0.0900  13
      C11    CG321 -0.1800  14
     H11A     HGA2  0.0900  14
     H11B     HGA2  0.0900  14
       C9    CG311 -0.0900  15
       H9     HGA1  0.0900  15
      C10    CG301  0.0000  16
      C19    CG331 -0.2700  17
     H19A     HGA3  0.0900  17
     H19B     HGA3  0.0900  17
     H19C     HGA3  0.0900  17
       C1    CG321 -0.1800  18
      H1A     HGA2  0.0900  18
      H1B     HGA2  0.0900  18
       C2    CG321 -0.1800  19
      H2A     HGA2  0.0900  19
      H2B     HGA2  0.0900  19
      C20    CG311 -0.0900  20
      H20     HGA1  0.0900  20
      C21    CG331 -0.2700  21
     H21A     HGA3  0.0900  21
     H21B     HGA3  0.0900  21
     H21C     HGA3  0.0900  21
      C22    CG321 -0.1800  22
     H22A     HGA2  0.0900  22
     H22B     HGA2  0.0900  22
      C23    CG321 -0.1800  23
     H23A     HGA2  0.0900  23
     H23B     HGA2  0.0900  23
      C24    CG2O1  0.5100  24
      O24    OG2D1 -0.5100  24
        N    NG2S1 -0.4700  24
       HN     HGP1  0.4700  24
      CC1    CG311 -0.1900  25
      HC1     HGA1  0.0900  25
       CA    CG2O3  0.6200  25
      OA1    OG2D2 -0.7600  25
      OA2    OG2D2 -0.7600  25
      CC2    CG321 -0.1800  26
     HC2A     HGA2  0.0900  26
     HC2B     HGA2  0.0900  26
      CC3    CG321 -0.1800  27
     HC3A     HGA2  0.0900  27
     HC3B     HGA2  0.0900  27
       CG    CG2O1  0.5200  28
       OG    OG2D1 -0.5200  28
       NG    NG2S1 -0.4700  29
       HG     HGP1  0.3300  29
       CZ   CG2R61  0.1400  29
      CD1   CG2R61 -0.1150  30
      HD1    HGR61  0.1150  30
      CE1   CG2R61  0.1100  31
       OE    OG311 -0.5300  31
      HOE     HGP1  0.4200  31
       CP   CG2R61 -0.1150  32
       HP    HGR61  0.1150  32
      CE2   CG2R61 -0.1150  33
      HE2    HGR61  0.1150  33
      CD2   CG2R61 -0.1150  34
      HD2    HGR61  0.1150  34
  [ bonds ]
       C3    O3
       C3    H3
       O3   H3'
       C3    C4
       C4   H4A
       C4   H4B
       C4    C5
       C5    H5
       C5   C10
      C10   C19
      C19  H19A
      C19  H19B
      C19  H19C
      C10    C1
       C1   H1A
       C1   H1B
       C1    C2
       C2   H2A
       C2   H2B
       C2    C3
       C5    C6
       C6   H6A
       C6   H6B
       C6    C7
       C7    H7
       C7    O7
       O7   H7'
       C7    C8
       C8    H8
       C8    C9
       C9    H9
       C9   C10
       C8   C14
      C14   H14
      C14   C13
      C13   C18
      C18  H18A
      C18  H18B
      C18  H18C
      C13   C12
      C12  H12A
      C12  H12B
      C12   C11
      C11  H11A
      C11  H11B
      C11    C9
      C14   C15
      C15  H15A
      C15  H15B
      C15   C16
      C16  H16A
      C16  H16B
      C16   C17
      C17   H17
      C17   C13
      C17   C20
      C20   H20
      C20   C21
      C21  H21A
      C21  H21B
      C21  H21C
      C20   C22
      C22  H22A
      C22  H22B
      C22   C23
      C23  H23A
      C23  H23B
      C23   C24
      C24   O24
      C24     N
        N    HN
        N   CC1
      CC1   HC1
      CC1    CA
       CA   OA1
       CA   OA2
      CC1   CC2
      CC2  HC2A
      CC2  HC2B
      CC2   CC3
      CC3  HC3A
      CC3  HC3B
      CC3    CG
       CG    OG
       CG    NG
       NG    HG
       NG    CZ
       CZ   CD1
      CD1   HD1
      CD1   CE1
      CE1    OE
       OE   HOE
      CE1    CP
       CP    HP
       CP   CE2
      CE2   HE2
      CE2   CD2
      CD2   HD2
      CD2    CZ
  [ impropers ]
      C24   C23     N   O24
       CA   OA2   OA1   CC1
       CG   CC3    NG    OG

[ 3AFP ]
; C29H45NO7, GLUTAMIC ACID CDCA AMIDE, cacha
  [ atoms ]
       C3    CG311  0.1400   1
       O3    OG311 -0.6500   1
      H3'     HGP1  0.4200   1
       H3     HGA1  0.0900   1
       C4    CG321 -0.1800   2
      H4A     HGA2  0.0900   2
      H4B     HGA2  0.0900   2
       C5    CG311 -0.0900   3
       H5     HGA1  0.0900   3
       C6    CG321 -0.1800   4
      H6A     HGA2  0.0900   4
      H6B     HGA2  0.0900   4
       C7    CG311  0.1400   5
       O7    OG311 -0.6500   5
      H7'     HGP1  0.4200   5
       H7     HGA1  0.0900   5
       C8    CG311 -0.0900   6
       H8     HGA1  0.0900   6
      C14   CG3RC1 -0.0900   7
      H14     HGA1  0.0900   7
      C15   CG3C52 -0.1800   8
     H15A     HGA2  0.0900   8
     H15B     HGA2  0.0900   8
      C16   CG3C52 -0.1800   9
     H16A     HGA2  0.0900   9
     H16B     HGA2  0.0900   9
      C17   CG3C51 -0.0900  10
      H17     HGA1  0.0900  10
      C13   CG3RC1  0.0000  11
      C18    CG331 -0.2700  12
     H18A     HGA3  0.0900  12
     H18B     HGA3  0.0900  12
     H18C     HGA3  0.0900  12
      C12    CG321 -0.1800  13
     H12A     HGA2  0.0900  13
     H12B     HGA2  0.0900  13
      C11    CG321 -0.1800  14
     H11A     HGA2  0.0900  14
     H11B     HGA2  0.0900  14
       C9    CG311 -0.0900  15
       H9     HGA1  0.0900  15
      C10    CG301  0.0000  16
      C19    CG331 -0.2700  17
     H19A     HGA3  0.0900  17
     H19B     HGA3  0.0900  17
     H19C     HGA3  0.0900  17
       C1    CG321 -0.1800  18
      H1A     HGA2  0.0900  18
      H1B     HGA2  0.0900  18
       C2    CG321 -0.1800  19
      H2A     HGA2  0.0900  19
      H2B     HGA2  0.0900  19
      C20    CG311 -0.0900  20
      H20     HGA1  0.0900  20
      C21    CG331 -0.2700  21
     H21A     HGA3  0.0900  21
     H21B     HGA3  0.0900  21
     H21C     HGA3  0.0900  21
      C22    CG321 -0.1800  22
     H22A     HGA2  0.0900  22
     H22B     HGA2  0.0900  22
      C23    CG321 -0.1800  23
     H23A     HGA2  0.0900  23
     H23B     HGA2  0.0900  23
      C24    CG2O1  0.5100  24
      O24    OG2D1 -0.5100  24
        N    NG2S1 -0.4700  24
       HN     HGP1  0.4700  24
      CC1    CG311  0.1700  25
      HC1     HGA1  0.0900  25
       CA    CG2O2  0.9000  25
      OA1    OG2D1 -0.6300  25
      OA2    OG302 -0.4900  25
       CB    CG321 -0.2200  25
      HB1     HGA2  0.0900  25
      HB2     HGA2  0.0900  25
      CC2    CG321 -0.1800  26
     HC2A     HGA2  0.0900  26
     HC2B     HGA2  0.0900  26
      CC3    CG321 -0.1800  27
     HC3A     HGA2  0.0900  27
     HC3B     HGA2  0.0900  27
       CG    CG2O1  0.5200  28
       OG    OG2D1 -0.5200  28
       NG    NG2S1 -0.4700  29
       HG     HGP1  0.3300  29
       CZ   CG2R61  0.1400  29
      CD1   CG2R61 -0.1150  30
      HD1    HGR61  0.1150  30
      CE1   CG2R61  0.1100  31
       OE    OG311 -0.5300  31
      HOE     HGP1  0.4200  31
       CP   CG2R61 -0.1150  32
       HP    HGR61  0.1150  32
      CE2   CG2R61 -0.1150  33
      HE2    HGR61  0.1150  33
      CD2   CG2R61 -0.1150  34
      HD2    HGR61  0.1150  34
       CY   CG2R61  0.0000  35
      CJ1   CG2R61 -0.1150  35
      HJ1    HGR61  0.1150  35
      CJ2   CG2R61 -0.1150  35
      HJ2    HGR61  0.1150  35
      CK1   CG2R61 -0.1150  35
      HK1    HGR61  0.1150  35
      CK2   CG2R61 -0.1150  35
      HK2    HGR61  0.1150  35
       CQ   CG2R61 -0.1150  35
       HQ    HGR61  0.1150  35
  [ bonds ]
       C3    O3
       C3    H3
       O3   H3'
       C3    C4
       C4   H4A
       C4   H4B
       C4    C5
       C5    H5
       C5   C10
      C10   C19
      C19  H19A
      C19  H19B
      C19  H19C
      C10    C1
       C1   H1A
       C1   H1B
       C1    C2
       C2   H2A
       C2   H2B
       C2    C3
       C5    C6
       C6   H6A
       C6   H6B
       C6    C7
       C7    H7
       C7    O7
       O7   H7'
       C7    C8
       C8    H8
       C8    C9
       C9    H9
       C9   C10
       C8   C14
      C14   H14
      C14   C13
      C13   C18
      C18  H18A
      C18  H18B
      C18  H18C
      C13   C12
      C12  H12A
      C12  H12B
      C12   C11
      C11  H11A
      C11  H11B
      C11    C9
      C14   C15
      C15  H15A
      C15  H15B
      C15   C16
      C16  H16A
      C16  H16B
      C16   C17
      C17   H17
      C17   C13
      C17   C20
      C20   H20
      C20   C21
      C21  H21A
      C21  H21B
      C21  H21C
      C20   C22
      C22  H22A
      C22  H22B
      C22   C23
      C23  H23A
      C23  H23B
      C23   C24
      C24   O24
      C24     N
        N    HN
        N   CC1
      CC1   HC1
      CC1    CA
       CA   OA1
       CA   OA2
      CC1   CC2
      CC2  HC2A
      CC2  HC2B
      CC2   CC3
      CC3  HC3A
      CC3  HC3B
      CC3    CG
      OA2    CB
       CB   HB1
       CB   HB2
       CB    CY
       CY   CJ1
      CJ1   HJ1
      CJ1   CK1
      CK1   HK1
      CK1    CQ
       CQ    HQ
       CQ   CK2
      CK2   HK2
      CK2   CJ2
      CJ2   HJ2
      CJ2    CY
       CG    OG
       CG    NG
       NG    HG
       NG    CZ
       CZ   CD1
      CD1   HD1
      CD1   CE1
      CE1    OE
       OE   HOE
      CE1    CP
       CP    HP
       CP   CE2
      CE2   HE2
      CE2   CD2
      CD2   HD2
      CD2    CZ
  [ impropers ]
      C24   C23     N   O24
       CA   CC1   OA1   OA2
       CG   CC3    NG    OG

[ 3ALP ]
; C6H5NO, 3-pyridinecarboxaldehyde, 3-formylpyridine, nicotinaldehyde, yin
  [ atoms ]
       NZ   NG2R60 -0.6000   1
      CE1   CG2R61  0.1800   1
      CD1   CG2R61  0.0900   1
       CG   CG2R61 -0.1150   1
      CD2   CG2R61 -0.1150   1
      CE2   CG2R61  0.1800   1
      HE1    HGR62  0.1200   1
       HG    HGR61  0.1150   1
      HD2    HGR61  0.1150   1
      HE2    HGR62  0.1200   1
      CD3    CG2O4  0.2400   1
       O1    OG2D1 -0.4100   1
       H3    HGR52  0.0800   1
  [ bonds ]
      CD1    CG
      CD2    CG
      CE1   CD1
      CE2   CD2
       NZ   CE1
       NZ   CE2
       CG    HG
      CD2   HD2
      CE1   HE1
      CE2   HE2
      CD1   CD3
      CD3    H3
      CD3    O1
  [ impropers ]
      CD3   CD1    O1    H3

[ 3AMFD ]
; C35H51N2O6, Gamma amino benzene glutamic acid CDCA amide, cacha
  [ atoms ]
       C3    CG311  0.1400   1
       O3    OG311 -0.6500   1
      HO3     HGP1  0.4200   1
       H3     HGA1  0.0900   1
       C4    CG321 -0.1800   2
      H4A     HGA2  0.0900   2
      H4B     HGA2  0.0900   2
       C5    CG311 -0.0900   3
       H5     HGA1  0.0900   3
       C6    CG321 -0.1800   4
      H6A     HGA2  0.0900   4
      H6B     HGA2  0.0900   4
       C7    CG311  0.1400   5
       O7    OG311 -0.6500   5
      HO7     HGP1  0.4200   5
       H7     HGA1  0.0900   5
       C8    CG311 -0.0900   6
       H8     HGA1  0.0900   6
      C14   CG3RC1 -0.0900   7
      H14     HGA1  0.0900   7
      C15   CG3C52 -0.1800   8
     H15A     HGA2  0.0900   8
     H15B     HGA2  0.0900   8
      C16   CG3C52 -0.1800   9
     H16A     HGA2  0.0900   9
     H16B     HGA2  0.0900   9
      C17   CG3C51 -0.0900  10
      H17     HGA1  0.0900  10
      C13   CG3RC1  0.0000  11
      C18    CG331 -0.2700  12
     H18A     HGA3  0.0900  12
     H18B     HGA3  0.0900  12
     H18C     HGA3  0.0900  12
      C12    CG321 -0.1800  13
     H12A     HGA2  0.0900  13
     H12B     HGA2  0.0900  13
      C11    CG321 -0.1800  14
     H11A     HGA2  0.0900  14
     H11B     HGA2  0.0900  14
       C9    CG311 -0.0900  15
       H9     HGA1  0.0900  15
      C10    CG301  0.0000  16
      C19    CG331 -0.2700  17
     H19A     HGA3  0.0900  17
     H19B     HGA3  0.0900  17
     H19C     HGA3  0.0900  17
       C1    CG321 -0.1800  18
      H1A     HGA2  0.0900  18
      H1B     HGA2  0.0900  18
       C2    CG321 -0.1800  19
      H2A     HGA2  0.0900  19
      H2B     HGA2  0.0900  19
      C20    CG311 -0.0900  20
      H20     HGA1  0.0900  20
      C21    CG331 -0.2700  21
     H21A     HGA3  0.0900  21
     H21B     HGA3  0.0900  21
     H21C     HGA3  0.0900  21
      C22    CG321 -0.1800  22
     H22A     HGA2  0.0900  22
     H22B     HGA2  0.0900  22
      C23    CG321 -0.1800  23
     H23A     HGA2  0.0900  23
     H23B     HGA2  0.0900  23
      C24    CG2O1  0.5100  24
      O24    OG2D1 -0.5100  24
        N    NG2S1 -0.4700  24
       HN     HGP1  0.4700  24
      CC1    CG311 -0.1900  25
      HC1     HGA1  0.0900  25
       CA    CG2O3  0.6200  25
      OA1    OG2D2 -0.7600  25
      OA2    OG2D2 -0.7600  25
      CC2    CG321 -0.1800  26
     HC2A     HGA2  0.0900  26
     HC2B     HGA2  0.0900  26
      CC3    CG321 -0.1800  27
     HC3A     HGA2  0.0900  27
     HC3B     HGA2  0.0900  27
       CG    CG2O1  0.5200  28
       OG    OG2D1 -0.5200  28
       NG    NG2S1 -0.4700  29
       HG     HGP1  0.3300  29
       CZ   CG2R61  0.1400  29
      CD1   CG2R61 -0.1150  30
      HD1    HGR61  0.1150  30
      CE1   CG2R61  0.1100  31
       OE    OG301 -0.5400  31
       CM    CG331  0.1600  31
      HM1     HGA3  0.0900  31
      HM2     HGA3  0.0900  31
      HM3     HGA3  0.0900  31
       CP   CG2R61 -0.1150  32
       HP    HGR61  0.1150  32
      CE2   CG2R61 -0.1150  33
      HE2    HGR61  0.1150  33
      CD2   CG2R61 -0.1150  34
      HD2    HGR61  0.1150  34
  [ bonds ]
       C3    O3
       C3    H3
       O3   HO3
       C3    C4
       C4   H4A
       C4   H4B
       C4    C5
       C5    H5
       C5   C10
      C10   C19
      C19  H19A
      C19  H19B
      C19  H19C
      C10    C1
       C1   H1A
       C1   H1B
       C1    C2
       C2   H2A
       C2   H2B
       C2    C3
       C5    C6
       C6   H6A
       C6   H6B
       C6    C7
       C7    H7
       C7    O7
       O7   HO7
       C7    C8
       C8    H8
       C8    C9
       C9    H9
       C9   C10
       C8   C14
      C14   H14
      C14   C13
      C13   C18
      C18  H18A
      C18  H18B
      C18  H18C
      C13   C12
      C12  H12A
      C12  H12B
      C12   C11
      C11  H11A
      C11  H11B
      C11    C9
      C14   C15
      C15  H15A
      C15  H15B
      C15   C16
      C16  H16A
      C16  H16B
      C16   C17
      C17   H17
      C17   C13
      C17   C20
      C20   H20
      C20   C21
      C21  H21A
      C21  H21B
      C21  H21C
      C20   C22
      C22  H22A
      C22  H22B
      C22   C23
      C23  H23A
      C23  H23B
      C23   C24
      C24   O24
      C24     N
        N    HN
        N   CC1
      CC1   HC1
      CC1   CC2
      CC1    CA
       CA   OA1
       CA   OA2
      CC2  HC2A
      CC2  HC2B
      CC2   CC3
      CC3  HC3A
      CC3  HC3B
      CC3    CG
       CG    OG
       CG    NG
       NG    HG
       NG    CZ
       CZ   CD1
      CD1   HD1
      CD1   CE1
      CE1    CP
       CP    HP
       CP   CE2
      CE2   HE2
      CE2   CD2
      CD2   HD2
      CD2    CZ
      CE1    OE
       OE    CM
       CM   HM1
       CM   HM2
       CM   HM3
  [ impropers ]
      C24   C23     N   O24
       CA   OA2   OA1   CC1
       CG   CC3    NG    OG

[ 3AMP ]
; C7H8N2O, 3-acetamide pyridine, cacha
  [ atoms ]
       NZ   NG2R60 -0.6000   1
      CE1   CG2R61  0.1800   2
      HE1    HGR62  0.1200   2
      CE2   CG2R61  0.1800   3
      HE2    HGR62  0.1200   3
      CD1   CG2R61  0.3000   4
      CD2   CG2R61 -0.1150   5
      HD2    HGR61  0.1150   5
       CG   CG2R61 -0.1150   6
       HG    HGR61  0.1150   6
       ND    NG2S1 -0.6200   7
       HD     HGP1  0.3200   7
        C    CG2O1  0.5500   7
        O    OG2D1 -0.5500   7
       CM    CG331 -0.2700   7
      HM1     HGA3  0.0900   7
      HM2     HGA3  0.0900   7
      HM3     HGA3  0.0900   7
  [ bonds ]
       CG    HG
       CG   CD1
      CD1   CE1
      CE1   HE1
      CE1    NZ
       NZ   CE2
      CE2   HE2
      CE2   CD2
      CD2   HD2
      CD2    CG
      CD1    ND
       ND    HD
       ND     C
        C     O
        C    CM
       CM   HM1
       CM   HM2
       CM   HM3
  [ impropers ]
        C    CM    ND     O

[ 3APD ]
; C29H45NO7, GLUTAMIC ACID CDCA AMIDE, cacha
  [ atoms ]
       C3    CG311  0.1400   1
       O3    OG311 -0.6500   1
      H3'     HGP1  0.4200   1
       H3     HGA1  0.0900   1
       C4    CG321 -0.1800   2
      H4A     HGA2  0.0900   2
      H4B     HGA2  0.0900   2
       C5    CG311 -0.0900   3
       H5     HGA1  0.0900   3
       C6    CG321 -0.1800   4
      H6A     HGA2  0.0900   4
      H6B     HGA2  0.0900   4
       C7    CG311  0.1400   5
       O7    OG311 -0.6500   5
      H7'     HGP1  0.4200   5
       H7     HGA1  0.0900   5
       C8    CG311 -0.0900   6
       H8     HGA1  0.0900   6
      C14   CG3RC1 -0.0900   7
      H14     HGA1  0.0900   7
      C15   CG3C52 -0.1800   8
     H15A     HGA2  0.0900   8
     H15B     HGA2  0.0900   8
      C16   CG3C52 -0.1800   9
     H16A     HGA2  0.0900   9
     H16B     HGA2  0.0900   9
      C17   CG3C51 -0.0900  10
      H17     HGA1  0.0900  10
      C13   CG3RC1  0.0000  11
      C18    CG331 -0.2700  12
     H18A     HGA3  0.0900  12
     H18B     HGA3  0.0900  12
     H18C     HGA3  0.0900  12
      C12    CG321 -0.1800  13
     H12A     HGA2  0.0900  13
     H12B     HGA2  0.0900  13
      C11    CG321 -0.1800  14
     H11A     HGA2  0.0900  14
     H11B     HGA2  0.0900  14
       C9    CG311 -0.0900  15
       H9     HGA1  0.0900  15
      C10    CG301  0.0000  16
      C19    CG331 -0.2700  17
     H19A     HGA3  0.0900  17
     H19B     HGA3  0.0900  17
     H19C     HGA3  0.0900  17
       C1    CG321 -0.1800  18
      H1A     HGA2  0.0900  18
      H1B     HGA2  0.0900  18
       C2    CG321 -0.1800  19
      H2A     HGA2  0.0900  19
      H2B     HGA2  0.0900  19
      C20    CG311 -0.0900  20
      H20     HGA1  0.0900  20
      C21    CG331 -0.2700  21
     H21A     HGA3  0.0900  21
     H21B     HGA3  0.0900  21
     H21C     HGA3  0.0900  21
      C22    CG321 -0.1800  22
     H22A     HGA2  0.0900  22
     H22B     HGA2  0.0900  22
      C23    CG321 -0.1800  23
     H23A     HGA2  0.0900  23
     H23B     HGA2  0.0900  23
      C24    CG2O1  0.5100  24
      O24    OG2D1 -0.5100  24
        N    NG2S1 -0.4700  24
       HN     HGP1  0.4700  24
      CC1    CG311 -0.1900  25
      HC1     HGA1  0.0900  25
       CA    CG2O3  0.6200  25
      OA1    OG2D2 -0.7600  25
      OA2    OG2D2 -0.7600  25
      CC2    CG321 -0.1800  26
     HC2A     HGA2  0.0900  26
     HC2B     HGA2  0.0900  26
      CC3    CG321 -0.1800  27
     HC3A     HGA2  0.0900  27
     HC3B     HGA2  0.0900  27
       CG    CG2O1  0.5200  28
       OG    OG2D1 -0.5200  28
       NG    NG2S1 -0.4700  29
       HG     HGP1  0.3300  29
       CZ   CG2R61  0.1400  29
      CD2   CG2R61  0.1800  30
      HD2    HGR62  0.1200  30
       NZ   NG2R60 -0.6000  31
       CP   CG2R61  0.1800  32
       HP    HGR62  0.1200  32
      CE1   CG2R61 -0.1150  33
      HE1    HGR62  0.1150  33
      CD1   CG2R61 -0.1150  34
      HD1    HGR61  0.1150  34
  [ bonds ]
       C3    O3
       C3    H3
       O3   H3'
       C3    C4
       C4   H4A
       C4   H4B
       C4    C5
       C5    H5
       C5   C10
      C10   C19
      C19  H19A
      C19  H19B
      C19  H19C
      C10    C1
       C1   H1A
       C1   H1B
       C1    C2
       C2   H2A
       C2   H2B
       C2    C3
       C5    C6
       C6   H6A
       C6   H6B
       C6    C7
       C7    H7
       C7    O7
       O7   H7'
       C7    C8
       C8    H8
       C8    C9
       C9    H9
       C9   C10
       C8   C14
      C14   H14
      C14   C13
      C13   C18
      C18  H18A
      C18  H18B
      C18  H18C
      C13   C12
      C12  H12A
      C12  H12B
      C12   C11
      C11  H11A
      C11  H11B
      C11    C9
      C14   C15
      C15  H15A
      C15  H15B
      C15   C16
      C16  H16A
      C16  H16B
      C16   C17
      C17   H17
      C17   C13
      C17   C20
      C20   H20
      C20   C21
      C21  H21A
      C21  H21B
      C21  H21C
      C20   C22
      C22  H22A
      C22  H22B
      C22   C23
      C23  H23A
      C23  H23B
      C23   C24
      C24   O24
      C24     N
        N    HN
        N   CC1
      CC1   HC1
      CC1    CA
       CA   OA1
       CA   OA2
      CC1   CC2
      CC2  HC2A
      CC2  HC2B
      CC2   CC3
      CC3  HC3A
      CC3  HC3B
      CC3    CG
       CG    OG
       CG    NG
       NG    HG
       NG    CZ
       CZ   CD2
      CD2   HD2
      CD2    NZ
       NZ    CP
       CP    HP
       CP   CE1
      CE1   HE1
      CE1   CD1
      CD1   HD1
      CD1    CZ
  [ impropers ]
      C24   C23     N   O24
       CA   OA2   OA1   CC1
       CG   CC3    NG    OG

[ 3APP ]
; C29H45NO7, GLUTAMIC ACID CDCA AMIDE, cacha
  [ atoms ]
       C3    CG311  0.1400   1
       O3    OG311 -0.6500   1
      H3'     HGP1  0.4200   1
       H3     HGA1  0.0900   1
       C4    CG321 -0.1800   2
      H4A     HGA2  0.0900   2
      H4B     HGA2  0.0900   2
       C5    CG311 -0.0900   3
       H5     HGA1  0.0900   3
       C6    CG321 -0.1800   4
      H6A     HGA2  0.0900   4
      H6B     HGA2  0.0900   4
       C7    CG311  0.1400   5
       O7    OG311 -0.6500   5
      H7'     HGP1  0.4200   5
       H7     HGA1  0.0900   5
       C8    CG311 -0.0900   6
       H8     HGA1  0.0900   6
      C14   CG3RC1 -0.0900   7
      H14     HGA1  0.0900   7
      C15   CG3C52 -0.1800   8
     H15A     HGA2  0.0900   8
     H15B     HGA2  0.0900   8
      C16   CG3C52 -0.1800   9
     H16A     HGA2  0.0900   9
     H16B     HGA2  0.0900   9
      C17   CG3C51 -0.0900  10
      H17     HGA1  0.0900  10
      C13   CG3RC1  0.0000  11
      C18    CG331 -0.2700  12
     H18A     HGA3  0.0900  12
     H18B     HGA3  0.0900  12
     H18C     HGA3  0.0900  12
      C12    CG321 -0.1800  13
     H12A     HGA2  0.0900  13
     H12B     HGA2  0.0900  13
      C11    CG321 -0.1800  14
     H11A     HGA2  0.0900  14
     H11B     HGA2  0.0900  14
       C9    CG311 -0.0900  15
       H9     HGA1  0.0900  15
      C10    CG301  0.0000  16
      C19    CG331 -0.2700  17
     H19A     HGA3  0.0900  17
     H19B     HGA3  0.0900  17
     H19C     HGA3  0.0900  17
       C1    CG321 -0.1800  18
      H1A     HGA2  0.0900  18
      H1B     HGA2  0.0900  18
       C2    CG321 -0.1800  19
      H2A     HGA2  0.0900  19
      H2B     HGA2  0.0900  19
      C20    CG311 -0.0900  20
      H20     HGA1  0.0900  20
      C21    CG331 -0.2700  21
     H21A     HGA3  0.0900  21
     H21B     HGA3  0.0900  21
     H21C     HGA3  0.0900  21
      C22    CG321 -0.1800  22
     H22A     HGA2  0.0900  22
     H22B     HGA2  0.0900  22
      C23    CG321 -0.1800  23
     H23A     HGA2  0.0900  23
     H23B     HGA2  0.0900  23
      C24    CG2O1  0.5100  24
      O24    OG2D1 -0.5100  24
        N    NG2S1 -0.4700  24
       HN     HGP1  0.4700  24
      CC1    CG311  0.1700  25
      HC1     HGA1  0.0900  25
       CA    CG2O2  0.9000  25
      OA1    OG2D1 -0.6300  25
      OA2    OG302 -0.4900  25
       CB    CG321 -0.2200  25
      HB1     HGA2  0.0900  25
      HB2     HGA2  0.0900  25
      CC2    CG321 -0.1800  26
     HC2A     HGA2  0.0900  26
     HC2B     HGA2  0.0900  26
      CC3    CG321 -0.1800  27
     HC3A     HGA2  0.0900  27
     HC3B     HGA2  0.0900  27
       CG    CG2O1  0.5200  28
       OG    OG2D1 -0.5200  28
       NG    NG2S1 -0.4700  29
       HG     HGP1  0.3300  29
       CZ   CG2R61  0.1400  29
      CD1   CG2R61 -0.1150  30
      HD1    HGR61  0.1150  30
      CE1   CG2R61 -0.1150  31
      HE1    HGR61  0.1150  31
       CP   CG2R61  0.1800  32
       HP    HGR62  0.1200  32
       NZ   NG2R60 -0.6000  33
      CD2   CG2R61  0.1800  34
      HD2    HGR62  0.1200  34
       CY   CG2R61  0.0000  35
      CJ1   CG2R61 -0.1150  35
      HJ1    HGR61  0.1150  35
      CJ2   CG2R61 -0.1150  35
      HJ2    HGR61  0.1150  35
      CK1   CG2R61 -0.1150  35
      HK1    HGR61  0.1150  35
      CK2   CG2R61 -0.1150  35
      HK2    HGR61  0.1150  35
       CQ   CG2R61 -0.1150  35
       HQ    HGR61  0.1150  35
  [ bonds ]
       C3    O3
       C3    H3
       O3   H3'
       C3    C4
       C4   H4A
       C4   H4B
       C4    C5
       C5    H5
       C5   C10
      C10   C19
      C19  H19A
      C19  H19B
      C19  H19C
      C10    C1
       C1   H1A
       C1   H1B
       C1    C2
       C2   H2A
       C2   H2B
       C2    C3
       C5    C6
       C6   H6A
       C6   H6B
       C6    C7
       C7    H7
       C7    O7
       O7   H7'
       C7    C8
       C8    H8
       C8    C9
       C9    H9
       C9   C10
       C8   C14
      C14   H14
      C14   C13
      C13   C18
      C18  H18A
      C18  H18B
      C18  H18C
      C13   C12
      C12  H12A
      C12  H12B
      C12   C11
      C11  H11A
      C11  H11B
      C11    C9
      C14   C15
      C15  H15A
      C15  H15B
      C15   C16
      C16  H16A
      C16  H16B
      C16   C17
      C17   H17
      C17   C13
      C17   C20
      C20   H20
      C20   C21
      C21  H21A
      C21  H21B
      C21  H21C
      C20   C22
      C22  H22A
      C22  H22B
      C22   C23
      C23  H23A
      C23  H23B
      C23   C24
      C24   O24
      C24     N
        N    HN
        N   CC1
      CC1   HC1
      CC1    CA
       CA   OA1
       CA   OA2
      CC1   CC2
      CC2  HC2A
      CC2  HC2B
      CC2   CC3
      CC3  HC3A
      CC3  HC3B
      CC3    CG
      OA2    CB
       CB   HB1
       CB   HB2
       CB    CY
       CY   CJ1
      CJ1   HJ1
      CJ1   CK1
      CK1   HK1
      CK1    CQ
       CQ    HQ
       CQ   CK2
      CK2   HK2
      CK2   CJ2
      CJ2   HJ2
      CJ2    CY
       CG    OG
       CG    NG
       NG    HG
       NG    CZ
       CZ   CD2
      CD2   HD2
      CD2    NZ
       NZ    CP
       CP    HP
       CP   CE1
      CE1   HE1
      CE1   CD1
      CD1   HD1
      CD1    CZ
  [ impropers ]
      C24   C23     N   O24
       CA   CC1   OA1   OA2
       CG   CC3    NG    OG

[ 3APY ]
; C5H6N2, 3-aminopyridine, yin
  [ atoms ]
       CG   CG2R61 -0.1150   1
       HG    HGR61  0.1150   1
      CD1   CG2R61  0.0900   2
      ND1    NG2S3 -0.8400   2
     HD11     HGP4  0.3700   2
     HD12     HGP4  0.3800   2
      CD2   CG2R61 -0.1150   3
      HD2    HGR61  0.1150   3
      CE1   CG2R61  0.1800   4
      HE1    HGR62  0.1200   4
      CE2   CG2R61  0.1800   4
      HE2    HGR62  0.1200   4
       NZ   NG2R60 -0.6000   4
  [ bonds ]
      CD1    CG
      CD2    CG
      CE1   CD1
      CE2   CD2
       NZ   CE1
       NZ   CE2
       CG    HG
      CD2   HD2
      CE1   HE1
      CE2   HE2
      CD1   ND1
      ND1  HD11
      ND1  HD12
  [ impropers ]
      ND1  HD12  HD11   CD1

[ 3BNP ]
; C12H11N, 3-benzyl-pyridine, yin
  [ atoms ]
       NZ   NG2R60 -0.6000   1
      CE1   CG2R61  0.1800   1
      CD1   CG2R61  0.0000   1
       CG   CG2R61 -0.1150   1
      CD2   CG2R61 -0.1150   1
      CE2   CG2R61  0.1800   1
      HE1    HGR62  0.1200   1
       HG    HGR61  0.1150   1
      HD2    HGR61  0.1150   1
      HE2    HGR62  0.1200   1
        C    CG321 -0.1800   1
      HC1     HGA2  0.0900   1
      HC2     HGA2  0.0900   1
      CA1   CG2R61  0.0000   1
      CA2   CG2R61 -0.1150   1
      CA3   CG2R61 -0.1150   1
      CA4   CG2R61 -0.1150   1
      CA5   CG2R61 -0.1150   1
      CA6   CG2R61 -0.1150   1
      HA2    HGR61  0.1150   1
      HA3    HGR61  0.1150   1
      HA4    HGR61  0.1150   1
      HA5    HGR61  0.1150   1
      HA6    HGR61  0.1150   1
  [ bonds ]
      CD1    CG
      CD2    CG
      CE1   CD1
      CE2   CD2
       NZ   CE1
       NZ   CE2
       CG    HG
      CD2   HD2
      CE1   HE1
      CE2   HE2
      CD1     C
        C   CA1
        C   HC1
        C   HC2
      CA1   CA2
      CA2   CA3
      CA3   CA4
      CA4   CA5
      CA6   CA5
      CA6   CA1
      CA2   HA2
      CA3   HA3
      CA4   HA4
      CA5   HA5
      CA6   HA6

[ 3BPY ]
; C9H13N, butylpyridine, yin
  [ atoms ]
       NZ   NG2R60 -0.6000   1
      CE1   CG2R61  0.1800   1
      CD1   CG2R61  0.0000   1
       CG   CG2R61 -0.1150   1
      CE2   CG2R61  0.1800   1
      CD2   CG2R61 -0.1150   1
      HE1    HGR62  0.1200   1
       HG    HGR61  0.1150   1
      HD2    HGR61  0.1150   1
      HE2    HGR62  0.1200   1
      CD3    CG321 -0.1800   1
      H11     HGA2  0.0900   1
      H12     HGA2  0.0900   1
       C2    CG321 -0.1800   1
      H21     HGA2  0.0900   1
      H22     HGA2  0.0900   1
       C3    CG321 -0.1800   1
      H31     HGA2  0.0900   1
      H32     HGA2  0.0900   1
       C4    CG331 -0.2700   1
      H41     HGA3  0.0900   1
      H42     HGA3  0.0900   1
      H43     HGA3  0.0900   1
  [ bonds ]
      CD1    CG
      CD2    CG
      CE1   CD1
      CE2   CD2
       NZ   CE1
       NZ   CE2
       CG    HG
      CD2   HD2
      CE1   HE1
      CE2   HE2
      CD1   CD3
      CD3   H11
      CD3   H12
      CD3    C2
       C2    C3
       C3    C4
       C2   H21
       C2   H22
       C3   H31
       C3   H32
       C4   H41
       C4   H42
       C4   H43

[ 3CAP ]
; C6H7NO, carbinol-pyridine, yin
  [ atoms ]
       NZ   NG2R60 -0.6000   1
      CE1   CG2R61  0.1800   1
      CD1   CG2R61  0.0000   1
       CG   CG2R61 -0.1150   1
      CD2   CG2R61 -0.1150   1
      CE2   CG2R61  0.1800   1
      HE1    HGR62  0.1200   1
       HG    HGR61  0.1150   1
      HD2    HGR61  0.1150   1
      HE2    HGR62  0.1200   1
      CD3    CG321  0.0500   2
      H11     HGA2  0.0900   2
      H12     HGA2  0.0900   2
       OH    OG311 -0.6500   2
       HO     HGP1  0.4200   2
  [ bonds ]
      CD1    CG
      CD2    CG
      CE1   CD1
      CE2   CD2
       NZ   CE1
       NZ   CE2
       CG    HG
      CD2   HD2
      CE1   HE1
      CE2   HE2
      CD1   CD3
      CD3    OH
       OH    HO
      CD3   H11
      CD3   H12

[ 3CB ]
; C7H5O2, benzoate
  [ atoms ]
       CZ   CG2R61 -0.1150   1
      CE1   CG2R61 -0.1150   1
      CD1   CG2R61 -0.1000   1
       CG   CG2R61 -0.1150   1
      CE2   CG2R61 -0.1150   1
      CD2   CG2R61 -0.1150   1
      HE1    HGR61  0.1150   1
       HG    HGR61  0.1150   1
      HD2    HGR61  0.1150   1
      HE2    HGR61  0.1150   1
       HZ    HGR61  0.1150   1
      CD3    CG2O3  0.6200   1
       O1    OG2D2 -0.7600   1
       O2    OG2D2 -0.7600   1
  [ bonds ]
      CD1    CG
      CD2    CG
      CE1   CD1
      CE2   CD2
       CZ   CE1
       CZ   CE2
       CG    HG
      CD1   CD3
      CD3    O1
      CD2   HD2
      CE1   HE1
      CE2   HE2
       CZ    HZ
      CD3    O2
  [ impropers ]
      CD3    O2    O1   CD1

[ 3CPD ]
; C29H45NO7, GLUTAMIC ACID CDCA AMIDE, cacha
  [ atoms ]
       C3    CG311  0.1400   1
       O3    OG311 -0.6500   1
      H3'     HGP1  0.4200   1
       H3     HGA1  0.0900   1
       C4    CG321 -0.1800   2
      H4A     HGA2  0.0900   2
      H4B     HGA2  0.0900   2
       C5    CG311 -0.0900   3
       H5     HGA1  0.0900   3
       C6    CG321 -0.1800   4
      H6A     HGA2  0.0900   4
      H6B     HGA2  0.0900   4
       C7    CG311  0.1400   5
       O7    OG311 -0.6500   5
      H7'     HGP1  0.4200   5
       H7     HGA1  0.0900   5
       C8    CG311 -0.0900   6
       H8     HGA1  0.0900   6
      C14   CG3RC1 -0.0900   7
      H14     HGA1  0.0900   7
      C15   CG3C52 -0.1800   8
     H15A     HGA2  0.0900   8
     H15B     HGA2  0.0900   8
      C16   CG3C52 -0.1800   9
     H16A     HGA2  0.0900   9
     H16B     HGA2  0.0900   9
      C17   CG3C51 -0.0900  10
      H17     HGA1  0.0900  10
      C13   CG3RC1  0.0000  11
      C18    CG331 -0.2700  12
     H18A     HGA3  0.0900  12
     H18B     HGA3  0.0900  12
     H18C     HGA3  0.0900  12
      C12    CG321 -0.1800  13
     H12A     HGA2  0.0900  13
     H12B     HGA2  0.0900  13
      C11    CG321 -0.1800  14
     H11A     HGA2  0.0900  14
     H11B     HGA2  0.0900  14
       C9    CG311 -0.0900  15
       H9     HGA1  0.0900  15
      C10    CG301  0.0000  16
      C19    CG331 -0.2700  17
     H19A     HGA3  0.0900  17
     H19B     HGA3  0.0900  17
     H19C     HGA3  0.0900  17
       C1    CG321 -0.1800  18
      H1A     HGA2  0.0900  18
      H1B     HGA2  0.0900  18
       C2    CG321 -0.1800  19
      H2A     HGA2  0.0900  19
      H2B     HGA2  0.0900  19
      C20    CG311 -0.0900  20
      H20     HGA1  0.0900  20
      C21    CG331 -0.2700  21
     H21A     HGA3  0.0900  21
     H21B     HGA3  0.0900  21
     H21C     HGA3  0.0900  21
      C22    CG321 -0.1800  22
     H22A     HGA2  0.0900  22
     H22B     HGA2  0.0900  22
      C23    CG321 -0.1800  23
     H23A     HGA2  0.0900  23
     H23B     HGA2  0.0900  23
      C24    CG2O1  0.5100  24
      O24    OG2D1 -0.5100  24
        N    NG2S1 -0.4700  24
       HN     HGP1  0.4700  24
      CC1    CG311 -0.1900  25
      HC1     HGA1  0.0900  25
       CA    CG2O3  0.6200  25
      OA1    OG2D2 -0.7600  25
      OA2    OG2D2 -0.7600  25
      CC2    CG321 -0.1800  26
     HC2A     HGA2  0.0900  26
     HC2B     HGA2  0.0900  26
      CC3    CG321 -0.1800  27
     HC3A     HGA2  0.0900  27
     HC3B     HGA2  0.0900  27
      CC4    CG321 -0.1800  28
     HC4A     HGA2  0.0900  28
     HC4B     HGA2  0.0900  28
      CC5    CG321 -0.0200  29
     HC5A     HGA2  0.0900  29
     HC5B     HGA2  0.0900  29
       NG    NG2S1 -0.4700  29
       HG     HGP1  0.3100  29
       CC    CG2O1  0.5200  30
       OC    OG2D1 -0.5200  30
       CZ   CG2R61  0.0000  31
      CD2   CG2R61  0.1800  32
      HD2    HGR62  0.1200  32
       NZ   NG2R60 -0.6000  33
       CP   CG2R61  0.1800  34
       HP    HGR62  0.1200  34
      CE1   CG2R61 -0.1150  35
      HE1    HGR61  0.1150  35
      CD1   CG2R61 -0.1150  36
      HD1    HGR61  0.1150  36
  [ bonds ]
       C3    O3
       C3    H3
       O3   H3'
       C3    C4
       C4   H4A
       C4   H4B
       C4    C5
       C5    H5
       C5   C10
      C10   C19
      C19  H19A
      C19  H19B
      C19  H19C
      C10    C1
       C1   H1A
       C1   H1B
       C1    C2
       C2   H2A
       C2   H2B
       C2    C3
       C5    C6
       C6   H6A
       C6   H6B
       C6    C7
       C7    H7
       C7    O7
       O7   H7'
       C7    C8
       C8    H8
       C8    C9
       C9    H9
       C9   C10
       C8   C14
      C14   H14
      C14   C13
      C13   C18
      C18  H18A
      C18  H18B
      C18  H18C
      C13   C12
      C12  H12A
      C12  H12B
      C12   C11
      C11  H11A
      C11  H11B
      C11    C9
      C14   C15
      C15  H15A
      C15  H15B
      C15   C16
      C16  H16A
      C16  H16B
      C16   C17
      C17   H17
      C17   C13
      C17   C20
      C20   H20
      C20   C21
      C21  H21A
      C21  H21B
      C21  H21C
      C20   C22
      C22  H22A
      C22  H22B
      C22   C23
      C23  H23A
      C23  H23B
      C23   C24
      C24   O24
      C24     N
        N    HN
        N   CC1
      CC1   HC1
      CC1    CA
       CA   OA1
       CA   OA2
      CC1   CC2
      CC2  HC2A
      CC2  HC2B
      CC2   CC3
      CC3  HC3A
      CC3  HC3B
      CC3   CC4
      CC4  HC4A
      CC4  HC4B
      CC4   CC5
      CC5  HC5A
      CC5  HC5B
      CC5    NG
       NG    HG
       NG    CC
       CC    OC
       CC    CZ
       CZ   CD2
      CD2   HD2
      CD2    NZ
       NZ    CP
       CP    HP
       CP   CE1
      CE1   HE1
      CE1   CD1
      CD1   HD1
      CD1    CZ
  [ impropers ]
      C24   C23     N   O24
       CA   OA2   OA1   CC1
       CC    CZ    NG    OC

[ 3CPY ]
; C6H4NO2, pyridine-3-carboxylate (niacinate), yin
  [ atoms ]
       NZ   NG2R60 -0.6000   1
      CE1   CG2R61  0.1800   1
      CD1   CG2R61 -0.1000   1
       CG   CG2R61 -0.1550   1
      CE2   CG2R61  0.1800   1
      CD2   CG2R61 -0.1150   1
      HE1    HGR62  0.1200   1
       HG    HGR61  0.1550   1
      HD2    HGR61  0.1150   1
      HE2    HGR62  0.1200   1
      CD3    CG2O3  0.6200   1
       O1    OG2D2 -0.7600   1
       O2    OG2D2 -0.7600   1
  [ bonds ]
      CD1    CG
      CD2    CG
      CE1   CD1
      CE2   CD2
       NZ   CE1
       NZ   CE2
       CG    HG
      CD2   HD2
      CE1   HE1
      CE2   HE2
      CD1   CD3
      CD3    O1
      CD3    O2
  [ impropers ]
      CD3    O2    O1   CD1

[ 3CYP ]
; C6H4N2, 3-Cyanopyridine, yin
  [ atoms ]
       NZ   NG2R60 -0.6000   1
      CE1   CG2R61  0.1800   1
      CD1   CG2R61  0.1000   1
       CG   CG2R61 -0.1150   1
      CD2   CG2R61 -0.1150   1
      CE2   CG2R61  0.1800   1
      HE1    HGR62  0.1200   1
       HG    HGR61  0.1150   1
      HD2    HGR61  0.1150   1
      HE2    HGR62  0.1200   1
      C3N    CG1N1  0.3600   1
      N3C    NG1T1 -0.4600   1
  [ bonds ]
      CD1    CG
      CD2    CG
      CE1   CD1
      CE2   CD2
       NZ   CE1
       NZ   CE2
       CG    HG
      CD2   HD2
      CE1   HE1
      CE2   HE2
      CD1   C3N
      C3N   N3C

[ 3ETP ]
; C7H9N, ethylpyridine, yin
  [ atoms ]
       NZ   NG2R60 -0.6000   1
      CE1   CG2R61  0.1800   1
      CD1   CG2R61  0.0000   1
       CG   CG2R61 -0.1150   1
      CD2   CG2R61 -0.1150   1
      CE2   CG2R61  0.1800   1
      HE1    HGR62  0.1200   1
       HG    HGR61  0.1150   1
      HD2    HGR61  0.1150   1
      HE2    HGR62  0.1200   1
      CD3    CG321 -0.1800   1
      H11     HGA2  0.0900   1
      H12     HGA2  0.0900   1
       C2    CG331 -0.2700   1
      H21     HGA3  0.0900   1
      H22     HGA3  0.0900   1
      H23     HGA3  0.0900   1
  [ bonds ]
      CD1    CG
      CD2    CG
      CE1   CD1
      CE2   CD2
       NZ   CE1
       NZ   CE2
       CG    HG
      CD1   CD3
      CD2   HD2
      CE1   HE1
      CE2   HE2
      CD3   H11
      CD3   H12
      CD3    C2
      H21    C2
      H22    C2
      H23    C2

[ 3FBD ]
; C35H51N2O6, Gamma amino benzene glutamic acid CDCA amide, cacha
  [ atoms ]
       C3    CG311  0.1400   1
       O3    OG311 -0.6500   1
      HO3     HGP1  0.4200   1
       H3     HGA1  0.0900   1
       C4    CG321 -0.1800   2
      H4A     HGA2  0.0900   2
      H4B     HGA2  0.0900   2
       C5    CG311 -0.0900   3
       H5     HGA1  0.0900   3
       C6    CG321 -0.1800   4
      H6A     HGA2  0.0900   4
      H6B     HGA2  0.0900   4
       C7    CG311  0.1400   5
       O7    OG311 -0.6500   5
      HO7     HGP1  0.4200   5
       H7     HGA1  0.0900   5
       C8    CG311 -0.0900   6
       H8     HGA1  0.0900   6
      C14   CG3RC1 -0.0900   7
      H14     HGA1  0.0900   7
      C15   CG3C52 -0.1800   8
     H15A     HGA2  0.0900   8
     H15B     HGA2  0.0900   8
      C16   CG3C52 -0.1800   9
     H16A     HGA2  0.0900   9
     H16B     HGA2  0.0900   9
      C17   CG3C51 -0.0900  10
      H17     HGA1  0.0900  10
      C13   CG3RC1  0.0000  11
      C18    CG331 -0.2700  12
     H18A     HGA3  0.0900  12
     H18B     HGA3  0.0900  12
     H18C     HGA3  0.0900  12
      C12    CG321 -0.1800  13
     H12A     HGA2  0.0900  13
     H12B     HGA2  0.0900  13
      C11    CG321 -0.1800  14
     H11A     HGA2  0.0900  14
     H11B     HGA2  0.0900  14
       C9    CG311 -0.0900  15
       H9     HGA1  0.0900  15
      C10    CG301  0.0000  16
      C19    CG331 -0.2700  17
     H19A     HGA3  0.0900  17
     H19B     HGA3  0.0900  17
     H19C     HGA3  0.0900  17
       C1    CG321 -0.1800  18
      H1A     HGA2  0.0900  18
      H1B     HGA2  0.0900  18
       C2    CG321 -0.1800  19
      H2A     HGA2  0.0900  19
      H2B     HGA2  0.0900  19
      C20    CG311 -0.0900  20
      H20     HGA1  0.0900  20
      C21    CG331 -0.2700  21
     H21A     HGA3  0.0900  21
     H21B     HGA3  0.0900  21
     H21C     HGA3  0.0900  21
      C22    CG321 -0.1800  22
     H22A     HGA2  0.0900  22
     H22B     HGA2  0.0900  22
      C23    CG321 -0.1800  23
     H23A     HGA2  0.0900  23
     H23B     HGA2  0.0900  23
      C24    CG2O1  0.5100  24
      O24    OG2D1 -0.5100  24
        N    NG2S1 -0.4700  24
       HN     HGP1  0.4700  24
      CC1    CG311 -0.1900  25
      HC1     HGA1  0.0900  25
       CA    CG2O3  0.6200  25
      OA1    OG2D2 -0.7600  25
      OA2    OG2D2 -0.7600  25
      CC2    CG321 -0.1800  26
     HC2A     HGA2  0.0900  26
     HC2B     HGA2  0.0900  26
      CC3    CG321 -0.1800  27
     HC3A     HGA2  0.0900  27
     HC3B     HGA2  0.0900  27
       CG    CG2O1  0.5200  28
       OG    OG2D1 -0.5200  28
       NG    NG2S1 -0.4700  29
       HG     HGP1  0.3300  29
       CZ   CG2R61  0.1400  29
      CD1   CG2R61 -0.1000  30
      HD1    HGR62  0.1500  30
      CE1   CG2R66  0.1100  30
       CP   CG2R61 -0.1000  30
       HP    HGR62  0.1500  30
      FE1     FGR1 -0.2100  30
      CE2   CG2R61 -0.1150  31
      HE2    HGR61  0.1150  31
      CD2   CG2R61 -0.1150  32
      HD2    HGR61  0.1150  32
  [ bonds ]
       C3    O3
       C3    H3
       O3   HO3
       C3    C4
       C4   H4A
       C4   H4B
       C4    C5
       C5    H5
       C5   C10
      C10   C19
      C19  H19A
      C19  H19B
      C19  H19C
      C10    C1
       C1   H1A
       C1   H1B
       C1    C2
       C2   H2A
       C2   H2B
       C2    C3
       C5    C6
       C6   H6A
       C6   H6B
       C6    C7
       C7    H7
       C7    O7
       O7   HO7
       C7    C8
       C8    H8
       C8    C9
       C9    H9
       C9   C10
       C8   C14
      C14   H14
      C14   C13
      C13   C18
      C18  H18A
      C18  H18B
      C18  H18C
      C13   C12
      C12  H12A
      C12  H12B
      C12   C11
      C11  H11A
      C11  H11B
      C11    C9
      C14   C15
      C15  H15A
      C15  H15B
      C15   C16
      C16  H16A
      C16  H16B
      C16   C17
      C17   H17
      C17   C13
      C17   C20
      C20   H20
      C20   C21
      C21  H21A
      C21  H21B
      C21  H21C
      C20   C22
      C22  H22A
      C22  H22B
      C22   C23
      C23  H23A
      C23  H23B
      C23   C24
      C24   O24
      C24     N
        N    HN
        N   CC1
      CC1   HC1
      CC1   CC2
      CC1    CA
       CA   OA1
       CA   OA2
      CC2  HC2A
      CC2  HC2B
      CC2   CC3
      CC3  HC3A
      CC3  HC3B
      CC3    CG
       CG    OG
       CG    NG
       NG    HG
       NG    CZ
       CZ   CD1
      CD1   HD1
      CD1   CE1
      CE1    CP
       CP    HP
       CP   CE2
      CE2   HE2
      CE2   CD2
      CD2   HD2
      CD2    CZ
      CE1   FE1
  [ impropers ]
      C24   C23     N   O24
       CA   OA2   OA1   CC1
       CG   CC3    NG    OG

[ 3FBP ]
; C35H51N2O6, Gamma amino benzene glutamic acid CDCA amide, cacha
  [ atoms ]
       C3    CG311  0.1400   1
       O3    OG311 -0.6500   1
      HO3     HGP1  0.4200   1
       H3     HGA1  0.0900   1
       C4    CG321 -0.1800   2
      H4A     HGA2  0.0900   2
      H4B     HGA2  0.0900   2
       C5    CG311 -0.0900   3
       H5     HGA1  0.0900   3
       C6    CG321 -0.1800   4
      H6A     HGA2  0.0900   4
      H6B     HGA2  0.0900   4
       C7    CG311  0.1400   5
       O7    OG311 -0.6500   5
      HO7     HGP1  0.4200   5
       H7     HGA1  0.0900   5
       C8    CG311 -0.0900   6
       H8     HGA1  0.0900   6
      C14   CG3RC1 -0.0900   7
      H14     HGA1  0.0900   7
      C15   CG3C52 -0.1800   8
     H15A     HGA2  0.0900   8
     H15B     HGA2  0.0900   8
      C16   CG3C52 -0.1800   9
     H16A     HGA2  0.0900   9
     H16B     HGA2  0.0900   9
      C17   CG3C51 -0.0900  10
      H17     HGA1  0.0900  10
      C13   CG3RC1  0.0000  11
      C18    CG331 -0.2700  12
     H18A     HGA3  0.0900  12
     H18B     HGA3  0.0900  12
     H18C     HGA3  0.0900  12
      C12    CG321 -0.1800  13
     H12A     HGA2  0.0900  13
     H12B     HGA2  0.0900  13
      C11    CG321 -0.1800  14
     H11A     HGA2  0.0900  14
     H11B     HGA2  0.0900  14
       C9    CG311 -0.0900  15
       H9     HGA1  0.0900  15
      C10    CG301  0.0000  16
      C19    CG331 -0.2700  17
     H19A     HGA3  0.0900  17
     H19B     HGA3  0.0900  17
     H19C     HGA3  0.0900  17
       C1    CG321 -0.1800  18
      H1A     HGA2  0.0900  18
      H1B     HGA2  0.0900  18
       C2    CG321 -0.1800  19
      H2A     HGA2  0.0900  19
      H2B     HGA2  0.0900  19
      C20    CG311 -0.0900  20
      H20     HGA1  0.0900  20
      C21    CG331 -0.2700  21
     H21A     HGA3  0.0900  21
     H21B     HGA3  0.0900  21
     H21C     HGA3  0.0900  21
      C22    CG321 -0.1800  22
     H22A     HGA2  0.0900  22
     H22B     HGA2  0.0900  22
      C23    CG321 -0.1800  23
     H23A     HGA2  0.0900  23
     H23B     HGA2  0.0900  23
      C24    CG2O1  0.5100  24
      O24    OG2D1 -0.5100  24
        N    NG2S1 -0.4700  24
       HN     HGP1  0.4700  24
      CC1    CG311  0.1700  25
      HC1     HGA1  0.0900  25
       CA    CG2O2  0.9000  25
      OA1    OG2D1 -0.6300  25
      OA2    OG302 -0.4900  25
       CB    CG321 -0.2200  25
      HB1     HGA2  0.0900  25
      HB2     HGA2  0.0900  25
      CC2    CG321 -0.1800  26
     HC2A     HGA2  0.0900  26
     HC2B     HGA2  0.0900  26
      CC3    CG321 -0.1800  27
     HC3A     HGA2  0.0900  27
     HC3B     HGA2  0.0900  27
       CG    CG2O1  0.5200  28
       OG    OG2D1 -0.5200  28
       NG    NG2S1 -0.4700  29
       HG     HGP1  0.3300  29
       CZ   CG2R61  0.1400  29
      CD1   CG2R61 -0.1000  30
      HD1    HGR62  0.1500  30
      CE1   CG2R66  0.1100  30
       CP   CG2R61 -0.1000  30
       HP    HGR62  0.1500  30
      FE1     FGR1 -0.2100  30
      CE2   CG2R61 -0.1150  31
      HE2    HGR61  0.1150  31
      CD2   CG2R61 -0.1150  32
      HD2    HGR61  0.1150  32
       CY   CG2R61  0.0000  33
      CJ1   CG2R61 -0.1150  33
      HJ1    HGR61  0.1150  33
      CJ2   CG2R61 -0.1150  33
      HJ2    HGR61  0.1150  33
      CK1   CG2R61 -0.1150  33
      HK1    HGR61  0.1150  33
      CK2   CG2R61 -0.1150  33
      HK2    HGR61  0.1150  33
       CQ   CG2R61 -0.1150  33
       HQ    HGR61  0.1150  33
  [ bonds ]
       C3    O3
       C3    H3
       O3   HO3
       C3    C4
       C4   H4A
       C4   H4B
       C4    C5
       C5    H5
       C5   C10
      C10   C19
      C19  H19A
      C19  H19B
      C19  H19C
      C10    C1
       C1   H1A
       C1   H1B
       C1    C2
       C2   H2A
       C2   H2B
       C2    C3
       C5    C6
       C6   H6A
       C6   H6B
       C6    C7
       C7    H7
       C7    O7
       O7   HO7
       C7    C8
       C8    H8
       C8    C9
       C9    H9
       C9   C10
       C8   C14
      C14   H14
      C14   C13
      C13   C18
      C18  H18A
      C18  H18B
      C18  H18C
      C13   C12
      C12  H12A
      C12  H12B
      C12   C11
      C11  H11A
      C11  H11B
      C11    C9
      C14   C15
      C15  H15A
      C15  H15B
      C15   C16
      C16  H16A
      C16  H16B
      C16   C17
      C17   H17
      C17   C13
      C17   C20
      C20   H20
      C20   C21
      C21  H21A
      C21  H21B
      C21  H21C
      C20   C22
      C22  H22A
      C22  H22B
      C22   C23
      C23  H23A
      C23  H23B
      C23   C24
      C24   O24
      C24     N
        N    HN
        N   CC1
      CC1   HC1
      CC1   CC2
      CC1    CA
       CA   OA1
       CA   OA2
      CC2  HC2A
      CC2  HC2B
      CC2   CC3
      CC3  HC3A
      CC3  HC3B
      CC3    CG
       CG    OG
       CG    NG
       NG    HG
       NG    CZ
       CZ   CD1
      CD1   HD1
      CD1   CE1
      CE1    CP
       CP    HP
       CP   CE2
      CE2   HE2
      CE2   CD2
      CD2   HD2
      CD2    CZ
      OA2    CB
       CB   HB1
       CB   HB2
       CB    CY
       CY   CJ1
      CJ1   HJ1
      CJ1   CK1
      CK1   HK1
      CK1    CQ
       CQ    HQ
       CQ   CK2
      CK2   HK2
      CK2   CJ2
      CJ2   HJ2
      CJ2    CY
      CE1   FE1
  [ impropers ]
      C24   C23     N   O24
       CG   CC3    NG    OG
       CA   CC1   OA1   OA2

[ 3FLP ]
; C5H4FN, 3-fluoropyridine, yin
  [ atoms ]
       NZ   NG2R60 -0.6000   1
      CE1   CG2R61  0.2200   1
      CD1   CG2R66  0.1700   1
       CG   CG2R61 -0.1150   1
      CE2   CG2R61  0.1800   1
      CD2   CG2R61 -0.1150   1
      HE1    HGR62  0.1200   1
       F1     FGR1 -0.2100   1
       HG    HGR62  0.1150   1
      HD2    HGR61  0.1150   1
      HE2    HGR62  0.1200   1
  [ bonds ]
      CD1    CG
      CD2    CG
      CE1   CD1
      CE2   CD2
       NZ   CE1
       NZ   CE2
       CG    HG
      CD1    F1
      CD2   HD2
      CE1   HE1
      CE2   HE2

[ 3HIN ]
; C8H7N, 3H-indole, kevo
  [ atoms ]
       N1   NG2R50 -0.6100   1
       C2   CG2R52  0.1800   1
       H2    HGR52  0.1100   1
       C3   CG3C52 -0.0900   1
      H31     HGA2  0.0900   1
      H32     HGA2  0.0900   1
       C4   CG2RC0  0.2500   1
       C5   CG2R61 -0.3600   1
       H5    HGR61  0.2000   1
       C6   CG2R61 -0.2200   1
       H6    HGR61  0.2100   1
       C7   CG2R61 -0.2100   1
       H7    HGR61  0.2100   1
       C8   CG2R61 -0.3400   1
       H8    HGR61  0.2600   1
       C9   CG2RC0  0.2300   1
  [ bonds ]
       N1    C2
       C2    C3
       C3    C4
       C4    C5
       C5    C6
       C6    C7
       C7    C8
       C8    C9
       C9    N1
       C4    C9
       C2    H2
       C3   H31
       C3   H32
       C5    H5
       C6    H6
       C7    H7
       C8    H8

[ 3HOP ]
; C5H5NO, 3-hydroxypyridine, yin
  [ atoms ]
       NZ   NG2R60 -0.6000   1
      CE1   CG2R61  0.1800   1
       CG   CG2R61 -0.1150   1
      CD2   CG2R61 -0.1150   1
      CE2   CG2R61  0.1800   1
      HE1    HGR62  0.1200   1
       HG    HGR61  0.1150   1
      HD2    HGR61  0.1150   1
      HE2    HGR62  0.1200   1
      CD1   CG2R61  0.1100   1
       OH    OG311 -0.5300   1
      HO1     HGP1  0.4200   1
  [ bonds ]
      CD1    CG
      CD2    CG
      CE1   CD1
      CE2   CD2
       NZ   CE1
       NZ   CE2
       CG    HG
      CD1    OH
      CD2   HD2
      CE1   HE1
      CE2   HE2
       OH   HO1

[ 3HPR ]
; C4H5N, 3H-pyrrole, kevo
  [ atoms ]
       N1   NG2R50 -0.6000   1
       C2   CG2R52  0.1000   1
       H2    HGR52  0.1300   1
       C3   CG3C52  0.0500   1
      H31     HGA2  0.0900   1
      H32     HGA2  0.0900   1
       C4   CG2R51 -0.3000   1
       H4    HGR51  0.1800   1
       C5   CG2R51  0.1200   1
       H5    HGR52  0.1400   1
  [ bonds ]
       N1    C2
       C2    C3
       C3    C4
       C4    C5
       C5    N1
       C2    H2
       C3   H31
       C3   H32
       C4    H4
       C5    H5

[ 3MBD ]
; C35H51N2O6, Gamma amino benzene glutamic acid CDCA amide, cacha
  [ atoms ]
       C3    CG311  0.1400   1
       O3    OG311 -0.6500   1
      HO3     HGP1  0.4200   1
       H3     HGA1  0.0900   1
       C4    CG321 -0.1800   2
      H4A     HGA2  0.0900   2
      H4B     HGA2  0.0900   2
       C5    CG311 -0.0900   3
       H5     HGA1  0.0900   3
       C6    CG321 -0.1800   4
      H6A     HGA2  0.0900   4
      H6B     HGA2  0.0900   4
       C7    CG311  0.1400   5
       O7    OG311 -0.6500   5
      HO7     HGP1  0.4200   5
       H7     HGA1  0.0900   5
       C8    CG311 -0.0900   6
       H8     HGA1  0.0900   6
      C14   CG3RC1 -0.0900   7
      H14     HGA1  0.0900   7
      C15   CG3C52 -0.1800   8
     H15A     HGA2  0.0900   8
     H15B     HGA2  0.0900   8
      C16   CG3C52 -0.1800   9
     H16A     HGA2  0.0900   9
     H16B     HGA2  0.0900   9
      C17   CG3C51 -0.0900  10
      H17     HGA1  0.0900  10
      C13   CG3RC1  0.0000  11
      C18    CG331 -0.2700  12
     H18A     HGA3  0.0900  12
     H18B     HGA3  0.0900  12
     H18C     HGA3  0.0900  12
      C12    CG321 -0.1800  13
     H12A     HGA2  0.0900  13
     H12B     HGA2  0.0900  13
      C11    CG321 -0.1800  14
     H11A     HGA2  0.0900  14
     H11B     HGA2  0.0900  14
       C9    CG311 -0.0900  15
       H9     HGA1  0.0900  15
      C10    CG301  0.0000  16
      C19    CG331 -0.2700  17
     H19A     HGA3  0.0900  17
     H19B     HGA3  0.0900  17
     H19C     HGA3  0.0900  17
       C1    CG321 -0.1800  18
      H1A     HGA2  0.0900  18
      H1B     HGA2  0.0900  18
       C2    CG321 -0.1800  19
      H2A     HGA2  0.0900  19
      H2B     HGA2  0.0900  19
      C20    CG311 -0.0900  20
      H20     HGA1  0.0900  20
      C21    CG331 -0.2700  21
     H21A     HGA3  0.0900  21
     H21B     HGA3  0.0900  21
     H21C     HGA3  0.0900  21
      C22    CG321 -0.1800  22
     H22A     HGA2  0.0900  22
     H22B     HGA2  0.0900  22
      C23    CG321 -0.1800  23
     H23A     HGA2  0.0900  23
     H23B     HGA2  0.0900  23
      C24    CG2O1  0.5100  24
      O24    OG2D1 -0.5100  24
        N    NG2S1 -0.4700  24
       HN     HGP1  0.4700  24
      CC1    CG311 -0.1900  25
      HC1     HGA1  0.0900  25
       CA    CG2O3  0.6200  25
      OA1    OG2D2 -0.7600  25
      OA2    OG2D2 -0.7600  25
      CC2    CG321 -0.1800  26
     HC2A     HGA2  0.0900  26
     HC2B     HGA2  0.0900  26
      CC3    CG321 -0.1800  27
     HC3A     HGA2  0.0900  27
     HC3B     HGA2  0.0900  27
       CG    CG2O1  0.5200  28
       OG    OG2D1 -0.5200  28
       NG    NG2S1 -0.4700  29
       HG     HGP1  0.3300  29
       CZ   CG2R61  0.1400  29
      CD1   CG2R61 -0.1150  30
      HD1    HGR61  0.1150  30
      CE1   CG2R61  0.0000  31
       CM    CG331 -0.2700  31
      HM1     HGA3  0.0900  31
      HM2     HGA3  0.0900  31
      HM3     HGA3  0.0900  31
       CP   CG2R61 -0.1150  32
       HP    HGR61  0.1150  32
      CE2   CG2R61 -0.1150  33
      HE2    HGR61  0.1150  33
      CD2   CG2R61 -0.1150  34
      HD2    HGR61  0.1150  34
  [ bonds ]
       C3    O3
       C3    H3
       O3   HO3
       C3    C4
       C4   H4A
       C4   H4B
       C4    C5
       C5    H5
       C5   C10
      C10   C19
      C19  H19A
      C19  H19B
      C19  H19C
      C10    C1
       C1   H1A
       C1   H1B
       C1    C2
       C2   H2A
       C2   H2B
       C2    C3
       C5    C6
       C6   H6A
       C6   H6B
       C6    C7
       C7    H7
       C7    O7
       O7   HO7
       C7    C8
       C8    H8
       C8    C9
       C9    H9
       C9   C10
       C8   C14
      C14   H14
      C14   C13
      C13   C18
      C18  H18A
      C18  H18B
      C18  H18C
      C13   C12
      C12  H12A
      C12  H12B
      C12   C11
      C11  H11A
      C11  H11B
      C11    C9
      C14   C15
      C15  H15A
      C15  H15B
      C15   C16
      C16  H16A
      C16  H16B
      C16   C17
      C17   H17
      C17   C13
      C17   C20
      C20   H20
      C20   C21
      C21  H21A
      C21  H21B
      C21  H21C
      C20   C22
      C22  H22A
      C22  H22B
      C22   C23
      C23  H23A
      C23  H23B
      C23   C24
      C24   O24
      C24     N
        N    HN
        N   CC1
      CC1   HC1
      CC1   CC2
      CC1    CA
       CA   OA1
       CA   OA2
      CC2  HC2A
      CC2  HC2B
      CC2   CC3
      CC3  HC3A
      CC3  HC3B
      CC3    CG
       CG    OG
       CG    NG
       NG    HG
       NG    CZ
       CZ   CD1
      CD1   HD1
      CD1   CE1
      CE1    CP
       CP    HP
       CP   CE2
      CE2   HE2
      CE2   CD2
      CD2   HD2
      CD2    CZ
      CE1    CM
       CM   HM1
       CM   HM2
       CM   HM3
  [ impropers ]
      C24   C23     N   O24
       CA   OA2   OA1   CC1
       CG   CC3    NG    OG

[ 3MEP ]
; C6H7N, 3-methylpyridine, yin
  [ atoms ]
       NZ   NG2R60 -0.6000   1
      CE1   CG2R61  0.1800   1
      CD1   CG2R61  0.0000   1
       CG   CG2R61 -0.1150   1
      CD2   CG2R61 -0.1150   1
      CE2   CG2R61  0.1800   1
      HE1    HGR62  0.1200   1
       HG    HGR61  0.1150   1
      HD2    HGR61  0.1150   1
      HE2    HGR62  0.1200   1
      CD3    CG331 -0.2700   1
      H31     HGA3  0.0900   1
      H32     HGA3  0.0900   1
      H33     HGA3  0.0900   1
  [ bonds ]
      CD1    CG
      CD2    CG
      CE1   CD1
      CE2   CD2
       NZ   CE1
       NZ   CE2
       CG    HG
      CD1   CD3
      CD2   HD2
      CE1   HE1
      CE2   HE2
      CD3   H31
      CD3   H32
      CD3   H33

[ 3MPR ]
; C29H47N2O6, Bile Acid Basic moiety 1 (BASE FOR NEW COMPOUNDS), cacha
  [ atoms ]
       C3    CG311  0.1400   1
       O3    OG311 -0.6500   1
      H3'     HGP1  0.4200   1
       H3     HGA1  0.0900   1
       C4    CG321 -0.1800   2
      H4A     HGA2  0.0900   2
      H4B     HGA2  0.0900   2
       C5    CG311 -0.0900   3
       H5     HGA1  0.0900   3
       C6    CG321 -0.1800   4
      H6A     HGA2  0.0900   4
      H6B     HGA2  0.0900   4
       C7    CG311  0.1400   5
       O7    OG311 -0.6500   5
      H7'     HGP1  0.4200   5
       H7     HGA1  0.0900   5
       C8    CG311 -0.0900   6
       H8     HGA1  0.0900   6
      C14   CG3RC1 -0.0900   7
      H14     HGA1  0.0900   7
      C15   CG3C52 -0.1800   8
     H15A     HGA2  0.0900   8
     H15B     HGA2  0.0900   8
      C16   CG3C52 -0.1800   9
     H16A     HGA2  0.0900   9
     H16B     HGA2  0.0900   9
      C17   CG3C51 -0.0900  10
      H17     HGA1  0.0900  10
      C13   CG3RC1  0.0000  11
      C18    CG331 -0.2700  12
     H18A     HGA3  0.0900  12
     H18B     HGA3  0.0900  12
     H18C     HGA3  0.0900  12
      C12    CG321 -0.1800  13
     H12A     HGA2  0.0900  13
     H12B     HGA2  0.0900  13
      C11    CG321 -0.1800  14
     H11A     HGA2  0.0900  14
     H11B     HGA2  0.0900  14
       C9    CG311 -0.0900  15
       H9     HGA1  0.0900  15
      C10    CG301  0.0000  16
      C19    CG331 -0.2700  17
     H19A     HGA3  0.0900  17
     H19B     HGA3  0.0900  17
     H19C     HGA3  0.0900  17
       C1    CG321 -0.1800  18
      H1A     HGA2  0.0900  18
      H1B     HGA2  0.0900  18
       C2    CG321 -0.1800  19
      H2A     HGA2  0.0900  19
      H2B     HGA2  0.0900  19
      C20    CG311 -0.0900  20
      H20     HGA1  0.0900  20
      C21    CG331 -0.2700  21
     H21A     HGA3  0.0900  21
     H21B     HGA3  0.0900  21
     H21C     HGA3  0.0900  21
      C22    CG321 -0.1800  22
     H22A     HGA2  0.0900  22
     H22B     HGA2  0.0900  22
      C23    CG321 -0.1800  23
     H23A     HGA2  0.0900  23
     H23B     HGA2  0.0900  23
      C24    CG2O1  0.5100  24
      O24    OG2D1 -0.5100  24
        N    NG2S1 -0.4700  24
       HN     HGP1  0.4700  24
      CC1    CG311 -0.1900  25
      HC1     HGA1  0.0900  25
       CA    CG2O3  0.6200  25
      OA1    OG2D2 -0.7600  25
      OA2    OG2D2 -0.7600  25
      CC2    CG321 -0.1800  26
     HC2A     HGA2  0.0900  26
     HC2B     HGA2  0.0900  26
      CC3    CG321 -0.1800  27
     HC3A     HGA2  0.0900  27
     HC3B     HGA2  0.0900  27
       CG    CG2O1  0.5100  28
       OG    OG2D1 -0.5100  28
       NT    NG2S1 -0.4700  28
      HT1     HGP1  0.4700  28
      CGT    CG321 -0.1800  29
     HGT1     HGA2  0.0900  29
     HGT2     HGA2  0.0900  29
      CG1    CG311 -0.0900  30
      HG1     HGA1  0.0900  30
      CG2    CG324  0.2000  31
     HG21     HGA2  0.0900  31
     HG22     HGA2  0.0900  31
      NG3    NG3P2 -0.4000  31
     HG31     HGP2  0.3200  31
     HG32     HGP2  0.3200  31
      CG4    CG324  0.2000  31
     HG41     HGA2  0.0900  31
     HG42     HGA2  0.0900  31
      CG5    CG321 -0.1800  32
     HG51     HGA2  0.0900  32
     HG52     HGA2  0.0900  32
      CG6    CG321 -0.1800  33
     HG61     HGA2  0.0900  33
     HG62     HGA2  0.0900  33
  [ bonds ]
       C3    O3
       C3    H3
       O3   H3'
       C3    C4
       C4   H4A
       C4   H4B
       C4    C5
       C5    H5
       C5   C10
      C10   C19
      C19  H19A
      C19  H19B
      C19  H19C
      C10    C1
       C1   H1A
       C1   H1B
       C1    C2
       C2   H2A
       C2   H2B
       C2    C3
       C5    C6
       C6   H6A
       C6   H6B
       C6    C7
       C7    H7
       C7    O7
       O7   H7'
       C7    C8
       C8    H8
       C8    C9
       C9    H9
       C9   C10
       C8   C14
      C14   H14
      C14   C13
      C13   C18
      C18  H18A
      C18  H18B
      C18  H18C
      C13   C12
      C12  H12A
      C12  H12B
      C12   C11
      C11  H11A
      C11  H11B
      C11    C9
      C14   C15
      C15  H15A
      C15  H15B
      C15   C16
      C16  H16A
      C16  H16B
      C16   C17
      C17   H17
      C17   C13
      C17   C20
      C20   H20
      C20   C21
      C21  H21A
      C21  H21B
      C21  H21C
      C20   C22
      C22  H22A
      C22  H22B
      C22   C23
      C23  H23A
      C23  H23B
      C23   C24
      C24   O24
      C24     N
        N    HN
        N   CC1
      CC1   HC1
      CC1   CC2
      CC1    CA
       CA   OA1
       CA   OA2
      CC2  HC2A
      CC2  HC2B
      CC2   CC3
      CC3  HC3A
      CC3  HC3B
      CC3    CG
       CG    OG
       CG    NT
       NT   HT1
       NT   CGT
      CGT  HGT1
      CGT  HGT2
      CGT   CG1
      CG1   HG1
      CG1   CG2
      CG2  HG21
      CG2  HG22
      CG2   NG3
      NG3  HG31
      NG3  HG32
      NG3   CG4
      CG4  HG41
      CG4  HG42
      CG4   CG5
      CG5  HG51
      CG5  HG52
      CG5   CG6
      CG6  HG61
      CG6  HG62
      CG6   CG1
  [ impropers ]
      C24   C23     N   O24
       CA   OA2   OA1   CC1
       CG   CC3    NT    OG

[ 3MPS ]
; C29H47N2O6, Bile Acid Basic moiety 1 (BASE FOR NEW COMPOUNDS), cacha
  [ atoms ]
       C3    CG311  0.1400   1
       O3    OG311 -0.6500   1
      H3'     HGP1  0.4200   1
       H3     HGA1  0.0900   1
       C4    CG321 -0.1800   2
      H4A     HGA2  0.0900   2
      H4B     HGA2  0.0900   2
       C5    CG311 -0.0900   3
       H5     HGA1  0.0900   3
       C6    CG321 -0.1800   4
      H6A     HGA2  0.0900   4
      H6B     HGA2  0.0900   4
       C7    CG311  0.1400   5
       O7    OG311 -0.6500   5
      H7'     HGP1  0.4200   5
       H7     HGA1  0.0900   5
       C8    CG311 -0.0900   6
       H8     HGA1  0.0900   6
      C14   CG3RC1 -0.0900   7
      H14     HGA1  0.0900   7
      C15   CG3C52 -0.1800   8
     H15A     HGA2  0.0900   8
     H15B     HGA2  0.0900   8
      C16   CG3C52 -0.1800   9
     H16A     HGA2  0.0900   9
     H16B     HGA2  0.0900   9
      C17   CG3C51 -0.0900  10
      H17     HGA1  0.0900  10
      C13   CG3RC1  0.0000  11
      C18    CG331 -0.2700  12
     H18A     HGA3  0.0900  12
     H18B     HGA3  0.0900  12
     H18C     HGA3  0.0900  12
      C12    CG321 -0.1800  13
     H12A     HGA2  0.0900  13
     H12B     HGA2  0.0900  13
      C11    CG321 -0.1800  14
     H11A     HGA2  0.0900  14
     H11B     HGA2  0.0900  14
       C9    CG311 -0.0900  15
       H9     HGA1  0.0900  15
      C10    CG301  0.0000  16
      C19    CG331 -0.2700  17
     H19A     HGA3  0.0900  17
     H19B     HGA3  0.0900  17
     H19C     HGA3  0.0900  17
       C1    CG321 -0.1800  18
      H1A     HGA2  0.0900  18
      H1B     HGA2  0.0900  18
       C2    CG321 -0.1800  19
      H2A     HGA2  0.0900  19
      H2B     HGA2  0.0900  19
      C20    CG311 -0.0900  20
      H20     HGA1  0.0900  20
      C21    CG331 -0.2700  21
     H21A     HGA3  0.0900  21
     H21B     HGA3  0.0900  21
     H21C     HGA3  0.0900  21
      C22    CG321 -0.1800  22
     H22A     HGA2  0.0900  22
     H22B     HGA2  0.0900  22
      C23    CG321 -0.1800  23
     H23A     HGA2  0.0900  23
     H23B     HGA2  0.0900  23
      C24    CG2O1  0.5100  24
      O24    OG2D1 -0.5100  24
        N    NG2S1 -0.4700  24
       HN     HGP1  0.4700  24
      CC1    CG311 -0.1900  25
      HC1     HGA1  0.0900  25
       CA    CG2O3  0.6200  25
      OA1    OG2D2 -0.7600  25
      OA2    OG2D2 -0.7600  25
      CC2    CG321 -0.1800  26
     HC2A     HGA2  0.0900  26
     HC2B     HGA2  0.0900  26
      CC3    CG321 -0.1800  27
     HC3A     HGA2  0.0900  27
     HC3B     HGA2  0.0900  27
       CG    CG2O1  0.5100  28
       OG    OG2D1 -0.5100  28
       NT    NG2S1 -0.4700  28
      HT1     HGP1  0.4700  28
      CGT    CG321 -0.1800  29
     HGT1     HGA2  0.0900  29
     HGT2     HGA2  0.0900  29
      CG1    CG311 -0.0900  30
      HG1     HGA1  0.0900  30
      CG2    CG324  0.2000  31
     HG21     HGA2  0.0900  31
     HG22     HGA2  0.0900  31
      NG3    NG3P2 -0.4000  31
     HG31     HGP2  0.3200  31
     HG32     HGP2  0.3200  31
      CG4    CG324  0.2000  31
     HG41     HGA2  0.0900  31
     HG42     HGA2  0.0900  31
      CG5    CG321 -0.1800  32
     HG51     HGA2  0.0900  32
     HG52     HGA2  0.0900  32
      CG6    CG321 -0.1800  33
     HG61     HGA2  0.0900  33
     HG62     HGA2  0.0900  33
  [ bonds ]
       C3    O3
       C3    H3
       O3   H3'
       C3    C4
       C4   H4A
       C4   H4B
       C4    C5
       C5    H5
       C5   C10
      C10   C19
      C19  H19A
      C19  H19B
      C19  H19C
      C10    C1
       C1   H1A
       C1   H1B
       C1    C2
       C2   H2A
       C2   H2B
       C2    C3
       C5    C6
       C6   H6A
       C6   H6B
       C6    C7
       C7    H7
       C7    O7
       O7   H7'
       C7    C8
       C8    H8
       C8    C9
       C9    H9
       C9   C10
       C8   C14
      C14   H14
      C14   C13
      C13   C18
      C18  H18A
      C18  H18B
      C18  H18C
      C13   C12
      C12  H12A
      C12  H12B
      C12   C11
      C11  H11A
      C11  H11B
      C11    C9
      C14   C15
      C15  H15A
      C15  H15B
      C15   C16
      C16  H16A
      C16  H16B
      C16   C17
      C17   H17
      C17   C13
      C17   C20
      C20   H20
      C20   C21
      C21  H21A
      C21  H21B
      C21  H21C
      C20   C22
      C22  H22A
      C22  H22B
      C22   C23
      C23  H23A
      C23  H23B
      C23   C24
      C24   O24
      C24     N
        N    HN
        N   CC1
      CC1   HC1
      CC1   CC2
      CC1    CA
       CA   OA1
       CA   OA2
      CC2  HC2A
      CC2  HC2B
      CC2   CC3
      CC3  HC3A
      CC3  HC3B
      CC3    CG
       CG    OG
       CG    NT
       NT   HT1
       NT   CGT
      CGT  HGT1
      CGT  HGT2
      CGT   CG1
      CG1   HG1
      CG1   CG2
      CG2  HG21
      CG2  HG22
      CG2   NG3
      NG3  HG31
      NG3  HG32
      NG3   CG4
      CG4  HG41
      CG4  HG42
      CG4   CG5
      CG5  HG51
      CG5  HG52
      CG5   CG6
      CG6  HG61
      CG6  HG62
      CG6   CG1
  [ impropers ]
      C24   C23     N   O24
       CA   OA2   OA1   CC1
       CG   CC3    NT    OG

[ 3MRB ]
; C29H47N2O6, Bile Acid Basic moiety 1 (BASE FOR NEW COMPOUNDS), cacha
  [ atoms ]
       C3    CG311  0.1400   1
       O3    OG311 -0.6500   1
      H3'     HGP1  0.4200   1
       H3     HGA1  0.0900   1
       C4    CG321 -0.1800   2
      H4A     HGA2  0.0900   2
      H4B     HGA2  0.0900   2
       C5    CG311 -0.0900   3
       H5     HGA1  0.0900   3
       C6    CG321 -0.1800   4
      H6A     HGA2  0.0900   4
      H6B     HGA2  0.0900   4
       C7    CG311  0.1400   5
       O7    OG311 -0.6500   5
      H7'     HGP1  0.4200   5
       H7     HGA1  0.0900   5
       C8    CG311 -0.0900   6
       H8     HGA1  0.0900   6
      C14   CG3RC1 -0.0900   7
      H14     HGA1  0.0900   7
      C15   CG3C52 -0.1800   8
     H15A     HGA2  0.0900   8
     H15B     HGA2  0.0900   8
      C16   CG3C52 -0.1800   9
     H16A     HGA2  0.0900   9
     H16B     HGA2  0.0900   9
      C17   CG3C51 -0.0900  10
      H17     HGA1  0.0900  10
      C13   CG3RC1  0.0000  11
      C18    CG331 -0.2700  12
     H18A     HGA3  0.0900  12
     H18B     HGA3  0.0900  12
     H18C     HGA3  0.0900  12
      C12    CG321 -0.1800  13
     H12A     HGA2  0.0900  13
     H12B     HGA2  0.0900  13
      C11    CG321 -0.1800  14
     H11A     HGA2  0.0900  14
     H11B     HGA2  0.0900  14
       C9    CG311 -0.0900  15
       H9     HGA1  0.0900  15
      C10    CG301  0.0000  16
      C19    CG331 -0.2700  17
     H19A     HGA3  0.0900  17
     H19B     HGA3  0.0900  17
     H19C     HGA3  0.0900  17
       C1    CG321 -0.1800  18
      H1A     HGA2  0.0900  18
      H1B     HGA2  0.0900  18
       C2    CG321 -0.1800  19
      H2A     HGA2  0.0900  19
      H2B     HGA2  0.0900  19
      C20    CG311 -0.0900  20
      H20     HGA1  0.0900  20
      C21    CG331 -0.2700  21
     H21A     HGA3  0.0900  21
     H21B     HGA3  0.0900  21
     H21C     HGA3  0.0900  21
      C22    CG321 -0.1800  22
     H22A     HGA2  0.0900  22
     H22B     HGA2  0.0900  22
      C23    CG321 -0.1800  23
     H23A     HGA2  0.0900  23
     H23B     HGA2  0.0900  23
      C24    CG2O1  0.5100  24
      O24    OG2D1 -0.5100  24
        N    NG2S1 -0.4700  24
       HN     HGP1  0.4700  24
      CC1    CG311 -0.0100  25
      HC1     HGA1  0.0900  25
       CA    CG2O2  0.6300  25
      OA1    OG2D1 -0.5100  25
      OA2    OG302 -0.3300  25
       CB    CG321 -0.0500  25
      HB1     HGA2  0.0900  25
      HB2     HGA2  0.0900  25
      CC2    CG321 -0.1800  26
     HC2A     HGA2  0.0900  26
     HC2B     HGA2  0.0900  26
      CC3    CG321 -0.1800  27
     HC3A     HGA2  0.0900  27
     HC3B     HGA2  0.0900  27
       CG    CG2O1  0.5100  28
       OG    OG2D1 -0.5100  28
       NT    NG2S1 -0.4700  28
      HT1     HGP1  0.4700  28
      CGT    CG321 -0.1800  29
     HGT1     HGA2  0.0900  29
     HGT2     HGA2  0.0900  29
      CG1    CG311 -0.0900  30
      HG1     HGA1  0.0900  30
      CG2    CG324  0.2000  31
     HG21     HGA2  0.0900  31
     HG22     HGA2  0.0900  31
      NG3    NG3P2 -0.4000  31
     HG31     HGP2  0.3200  31
     HG32     HGP2  0.3200  31
      CG4    CG324  0.2000  31
     HG41     HGA2  0.0900  31
     HG42     HGA2  0.0900  31
      CG5    CG321 -0.1800  32
     HG51     HGA2  0.0900  32
     HG52     HGA2  0.0900  32
      CG6    CG321 -0.1800  33
     HG61     HGA2  0.0900  33
     HG62     HGA2  0.0900  33
       CZ   CG2R61  0.0000  34
      CD1   CG2R61 -0.1150  34
      HD1    HGR61  0.1150  34
      CD2   CG2R61 -0.1150  34
      HD2    HGR61  0.1150  34
      CE1   CG2R61 -0.1150  34
      HE1    HGR61  0.1150  34
      CE2   CG2R61 -0.1150  34
      HE2    HGR61  0.1150  34
       CP   CG2R61 -0.1150  34
       HP    HGR61  0.1150  34
  [ bonds ]
       C3    O3
       C3    H3
       O3   H3'
       C3    C4
       C4   H4A
       C4   H4B
       C4    C5
       C5    H5
       C5   C10
      C10   C19
      C19  H19A
      C19  H19B
      C19  H19C
      C10    C1
       C1   H1A
       C1   H1B
       C1    C2
       C2   H2A
       C2   H2B
       C2    C3
       C5    C6
       C6   H6A
       C6   H6B
       C6    C7
       C7    H7
       C7    O7
       O7   H7'
       C7    C8
       C8    H8
       C8    C9
       C9    H9
       C9   C10
       C8   C14
      C14   H14
      C14   C13
      C13   C18
      C18  H18A
      C18  H18B
      C18  H18C
      C13   C12
      C12  H12A
      C12  H12B
      C12   C11
      C11  H11A
      C11  H11B
      C11    C9
      C14   C15
      C15  H15A
      C15  H15B
      C15   C16
      C16  H16A
      C16  H16B
      C16   C17
      C17   H17
      C17   C13
      C17   C20
      C20   H20
      C20   C21
      C21  H21A
      C21  H21B
      C21  H21C
      C20   C22
      C22  H22A
      C22  H22B
      C22   C23
      C23  H23A
      C23  H23B
      C23   C24
      C24   O24
      C24     N
        N    HN
        N   CC1
      CC1   HC1
      CC1   CC2
      CC1    CA
       CA   OA1
       CA   OA2
      CC2  HC2A
      CC2  HC2B
      CC2   CC3
      CC3  HC3A
      CC3  HC3B
      CC3    CG
       CG    OG
       CG    NT
       NT   HT1
       NT   CGT
      CGT  HGT1
      CGT  HGT2
      CGT   CG1
      CG1   HG1
      CG1   CG2
      CG2  HG21
      CG2  HG22
      CG2   NG3
      NG3  HG31
      NG3  HG32
      NG3   CG4
      CG4  HG41
      CG4  HG42
      CG4   CG5
      CG5  HG51
      CG5  HG52
      CG5   CG6
      CG6  HG61
      CG6  HG62
      CG6   CG1
      OA2    CB
       CB   HB1
       CB   HB2
       CB    CZ
       CZ   CD1
      CD1   HD1
      CD1   CE1
      CE1   HE1
      CE1    CP
       CP    HP
       CP   CE2
      CE2   HE2
      CE2   CD2
      CD2   HD2
      CD2    CZ
  [ impropers ]
      C24   C23     N   O24
       CG   CC3    NT    OG
       CA   CC1   OA1   OA2

[ 3MSB ]
; C29H47N2O6, Bile Acid Basic moiety 1 (BASE FOR NEW COMPOUNDS), cacha
  [ atoms ]
       C3    CG311  0.1400   1
       O3    OG311 -0.6500   1
      H3'     HGP1  0.4200   1
       H3     HGA1  0.0900   1
       C4    CG321 -0.1800   2
      H4A     HGA2  0.0900   2
      H4B     HGA2  0.0900   2
       C5    CG311 -0.0900   3
       H5     HGA1  0.0900   3
       C6    CG321 -0.1800   4
      H6A     HGA2  0.0900   4
      H6B     HGA2  0.0900   4
       C7    CG311  0.1400   5
       O7    OG311 -0.6500   5
      H7'     HGP1  0.4200   5
       H7     HGA1  0.0900   5
       C8    CG311 -0.0900   6
       H8     HGA1  0.0900   6
      C14   CG3RC1 -0.0900   7
      H14     HGA1  0.0900   7
      C15   CG3C52 -0.1800   8
     H15A     HGA2  0.0900   8
     H15B     HGA2  0.0900   8
      C16   CG3C52 -0.1800   9
     H16A     HGA2  0.0900   9
     H16B     HGA2  0.0900   9
      C17   CG3C51 -0.0900  10
      H17     HGA1  0.0900  10
      C13   CG3RC1  0.0000  11
      C18    CG331 -0.2700  12
     H18A     HGA3  0.0900  12
     H18B     HGA3  0.0900  12
     H18C     HGA3  0.0900  12
      C12    CG321 -0.1800  13
     H12A     HGA2  0.0900  13
     H12B     HGA2  0.0900  13
      C11    CG321 -0.1800  14
     H11A     HGA2  0.0900  14
     H11B     HGA2  0.0900  14
       C9    CG311 -0.0900  15
       H9     HGA1  0.0900  15
      C10    CG301  0.0000  16
      C19    CG331 -0.2700  17
     H19A     HGA3  0.0900  17
     H19B     HGA3  0.0900  17
     H19C     HGA3  0.0900  17
       C1    CG321 -0.1800  18
      H1A     HGA2  0.0900  18
      H1B     HGA2  0.0900  18
       C2    CG321 -0.1800  19
      H2A     HGA2  0.0900  19
      H2B     HGA2  0.0900  19
      C20    CG311 -0.0900  20
      H20     HGA1  0.0900  20
      C21    CG331 -0.2700  21
     H21A     HGA3  0.0900  21
     H21B     HGA3  0.0900  21
     H21C     HGA3  0.0900  21
      C22    CG321 -0.1800  22
     H22A     HGA2  0.0900  22
     H22B     HGA2  0.0900  22
      C23    CG321 -0.1800  23
     H23A     HGA2  0.0900  23
     H23B     HGA2  0.0900  23
      C24    CG2O1  0.5100  24
      O24    OG2D1 -0.5100  24
        N    NG2S1 -0.4700  24
       HN     HGP1  0.4700  24
      CC1    CG311  0.1700  25
      HC1     HGA1  0.0900  25
       CA    CG2O2  0.9000  25
      OA1    OG2D1 -0.6300  25
      OA2    OG302 -0.4900  25
       CB    CG321 -0.2200  25
      HB1     HGA2  0.0900  25
      HB2     HGA2  0.0900  25
      CC2    CG321 -0.1800  26
     HC2A     HGA2  0.0900  26
     HC2B     HGA2  0.0900  26
      CC3    CG321 -0.1800  27
     HC3A     HGA2  0.0900  27
     HC3B     HGA2  0.0900  27
       CG    CG2O1  0.5100  28
       OG    OG2D1 -0.5100  28
       NT    NG2S1 -0.4700  28
      HT1     HGP1  0.4700  28
      CGT    CG321 -0.1800  29
     HGT1     HGA2  0.0900  29
     HGT2     HGA2  0.0900  29
      CG1    CG311 -0.0900  30
      HG1     HGA1  0.0900  30
      CG2    CG324  0.2000  31
     HG21     HGA2  0.0900  31
     HG22     HGA2  0.0900  31
      NG3    NG3P2 -0.4000  31
     HG31     HGP2  0.3200  31
     HG32     HGP2  0.3200  31
      CG4    CG324  0.2000  31
     HG41     HGA2  0.0900  31
     HG42     HGA2  0.0900  31
      CG5    CG321 -0.1800  32
     HG51     HGA2  0.0900  32
     HG52     HGA2  0.0900  32
      CG6    CG321 -0.1800  33
     HG61     HGA2  0.0900  33
     HG62     HGA2  0.0900  33
       CZ   CG2R61  0.0000  34
      CD1   CG2R61 -0.1150  34
      HD1    HGR61  0.1150  34
      CD2   CG2R61 -0.1150  34
      HD2    HGR61  0.1150  34
      CE1   CG2R61 -0.1150  34
      HE1    HGR61  0.1150  34
      CE2   CG2R61 -0.1150  34
      HE2    HGR61  0.1150  34
       CP   CG2R61 -0.1150  34
       HP    HGR61  0.1150  34
  [ bonds ]
       C3    O3
       C3    H3
       O3   H3'
       C3    C4
       C4   H4A
       C4   H4B
       C4    C5
       C5    H5
       C5   C10
      C10   C19
      C19  H19A
      C19  H19B
      C19  H19C
      C10    C1
       C1   H1A
       C1   H1B
       C1    C2
       C2   H2A
       C2   H2B
       C2    C3
       C5    C6
       C6   H6A
       C6   H6B
       C6    C7
       C7    H7
       C7    O7
       O7   H7'
       C7    C8
       C8    H8
       C8    C9
       C9    H9
       C9   C10
       C8   C14
      C14   H14
      C14   C13
      C13   C18
      C18  H18A
      C18  H18B
      C18  H18C
      C13   C12
      C12  H12A
      C12  H12B
      C12   C11
      C11  H11A
      C11  H11B
      C11    C9
      C14   C15
      C15  H15A
      C15  H15B
      C15   C16
      C16  H16A
      C16  H16B
      C16   C17
      C17   H17
      C17   C13
      C17   C20
      C20   H20
      C20   C21
      C21  H21A
      C21  H21B
      C21  H21C
      C20   C22
      C22  H22A
      C22  H22B
      C22   C23
      C23  H23A
      C23  H23B
      C23   C24
      C24   O24
      C24     N
        N    HN
        N   CC1
      CC1   HC1
      CC1   CC2
      CC1    CA
       CA   OA1
       CA   OA2
      CC2  HC2A
      CC2  HC2B
      CC2   CC3
      CC3  HC3A
      CC3  HC3B
      CC3    CG
       CG    OG
       CG    NT
       NT   HT1
       NT   CGT
      CGT  HGT1
      CGT  HGT2
      CGT   CG1
      CG1   HG1
      CG1   CG2
      CG2  HG21
      CG2  HG22
      CG2   NG3
      NG3  HG31
      NG3  HG32
      NG3   CG4
      CG4  HG41
      CG4  HG42
      CG4   CG5
      CG5  HG51
      CG5  HG52
      CG5   CG6
      CG6  HG61
      CG6  HG62
      CG6   CG1
      OA2    CB
       CB   HB1
       CB   HB2
       CB    CZ
       CZ   CD1
      CD1   HD1
      CD1   CE1
      CE1   HE1
      CE1    CP
       CP    HP
       CP   CE2
      CE2   HE2
      CE2   CD2
      CD2   HD2
      CD2    CZ
  [ impropers ]
      C24   C23     N   O24
       CG   CC3    NT    OG
       CA   CC1   OA1   OA2

[ 3NAP ]
; C6H6N2O, unprotonated oxidized nicotinamide
  [ atoms ]
       NZ   NG2R60 -0.6000   1
      CE1   CG2R61  0.1800   1
      CD1   CG2R61 -0.0200   1
       CG   CG2R61 -0.1150   1
      CD2   CG2R61 -0.1150   1
      CE2   CG2R61  0.1800   1
      HE1    HGR62  0.1200   1
       HG    HGR61  0.1150   1
      HD2    HGR61  0.1150   1
      HE2    HGR62  0.1200   1
        C    CG2O1  0.6300   1
        O    OG2D1 -0.4600   1
        N    NG2S2 -0.9000   1
       HC     HGP1  0.3900   1
       HT     HGP1  0.3600   1
  [ bonds ]
      CD1    CG
      CD2    CG
      CE1   CD1
      CE2   CD2
       NZ   CE1
       NZ   CE2
       CG    HG
      CD2   HD2
      CE1   HE1
      CE2   HE2
      CD1     C
        C     N
       HC     N
       HT     N
        C     O
  [ impropers ]
        C   CD1     N     O

[ 3OXT ]
; C3H4O2, 3-Oxetanone ozyo
  [ atoms ]
       O1   OG3C51 -0.4800   1
       C1   CG3C41  0.1800   1
      H11     HGA2  0.0900   1
      H12     HGA2  0.0900   1
       C2   CG3C41  0.1800   1
      H21     HGA2  0.0900   1
      H22     HGA2  0.0900   1
       C3    CG2O4  0.1000   1
       O2    OG2D3 -0.3400   1
  [ bonds ]
       O1    C1
       O1    C2
       C1   H11
       C1   H12
       C1    C3
       C2   H21
       C2   H22
       C2    C3
       C3    O2
  [ impropers ]
       C3    C1    C2    O2
       C3    C2    C1    O2

[ 3PH24S ]
; C10H8N2S2, 2,3-dihydro-3-phenyl-2-thioxo-4(1H)pyrimidinethione, isg
  [ atoms ]
       N1   NG2R67 -0.1700   1
       C2   CG2R63  0.0400   1
       S2    SG2D1 -0.2600   1
       C3   CG2R61 -0.1700   1
       H3    HGR62  0.1900   1
       C4   CG2R61 -0.0600   1
       H4    HGR62  0.2600   1
       N5   NG2R61 -0.1200   1
       H5     HGP1  0.3300   1
       C6   CG2R63 -0.1300   1
       S6    SG2D1 -0.2300   1
       C7   CG2R67  0.3200   1
       C8   CG2R61 -0.1150   1
       C9   CG2R61 -0.1150   1
      C10   CG2R61 -0.1150   1
      C11   CG2R61 -0.1150   1
      C12   CG2R61 -0.1150   1
       H8    HGR61  0.1150   1
       H9    HGR61  0.1150   1
      H10    HGR61  0.1150   1
      H11    HGR61  0.1150   1
      H12    HGR61  0.1150   1
  [ bonds ]
       C2    N1
       C2    C3
       C3    H3
       C3    C4
       C4    H4
       C4    N5
       N5    H5
       N5    C6
       C6    N1
       N1    C7
       C7    C8
       C7   C12
       C8    H8
       C8    C9
       C9    H9
       C9   C10
      C10   H10
      C10   C11
      C11   H11
      C11   C12
      C12   H12
       C2    S2
       C6    S6
  [ impropers ]
       C2    C3    N1    S2
       C6    N5    N1    S6

[ 3PH2SR ]
; C10H8N2OS, 2,3-dihydro-3-phenyl-2-thioxo-4(1H)pyrimidinone (CAS # 53632-80-7), isg
  [ atoms ]
       N1   NG2R67 -0.3800   1
       C2   CG2R63  0.5200   1
       O2    OG2D4 -0.4900   1
       C3   CG2R62 -0.2400   1
       H3    HGR62  0.1700   1
       C4   CG2R62  0.0800   1
       H4    HGR62  0.2000   1
       N5   NG2R61 -0.2200   1
       H5     HGP1  0.3300   1
       C6   CG2R63 -0.0400   1
       S6    SG2D1 -0.3000   1
       C7   CG2R67  0.3700   1
       C8   CG2R61 -0.1150   1
       C9   CG2R61 -0.1150   1
      C10   CG2R61 -0.1150   1
      C11   CG2R61 -0.1150   1
      C12   CG2R61 -0.1150   1
       H8    HGR61  0.1150   1
       H9    HGR61  0.1150   1
      H10    HGR61  0.1150   1
      H11    HGR61  0.1150   1
      H12    HGR61  0.1150   1
  [ bonds ]
       C2    N1
       C2    O2
       C2    C3
       C3    H3
       C3    C4
       C4    H4
       C4    N5
       N5    H5
       N5    C6
       C6    N1
       N1    C7
       C7    C8
       C7   C12
       C8    H8
       C8    C9
       C9    H9
       C9   C10
      C10   H10
      C10   C11
      C11   H11
      C11   C12
      C12   H12
       C6    S6
  [ impropers ]
       C2    C3    N1    O2
       C6    N5    N1    S6

[ 3PH4SR ]
; C10H8N2OS, 2,3-dihydro-3-phenyl-2-oxo-4(1H)pyrimidinethione, isg
  [ atoms ]
       N1   NG2R67 -0.3500   1
       C2   CG2R63  0.1100   1
       S2    SG2D1 -0.2800   1
       C3   CG2R62 -0.3100   1
       H3    HGR62  0.2000   1
       C4   CG2R62  0.0400   1
       H4    HGR62  0.2300   1
       N5   NG2R61 -0.3000   1
       H5     HGP1  0.3500   1
       C6   CG2R63  0.4100   1
       O6    OG2D4 -0.4400   1
       C7   CG2R67  0.3400   1
       C8   CG2R61 -0.1150   1
       C9   CG2R61 -0.1150   1
      C10   CG2R61 -0.1150   1
      C11   CG2R61 -0.1150   1
      C12   CG2R61 -0.1150   1
       H8    HGR61  0.1150   1
       H9    HGR61  0.1150   1
      H10    HGR61  0.1150   1
      H11    HGR61  0.1150   1
      H12    HGR61  0.1150   1
  [ bonds ]
       C2    N1
       C2    C3
       C3    H3
       C3    C4
       C4    H4
       C4    N5
       N5    H5
       N5    C6
       C6    O6
       C6    N1
       N1    C7
       C7    C8
       C7   C12
       C8    H8
       C8    C9
       C9    H9
       C9   C10
      C10   H10
      C10   C11
      C11   H11
      C11   C12
      C12   H12
       C2    S2
  [ impropers ]
       C2    C3    N1    S2
       C6    N5    N1    O6

[ 3PHP ]
; C11H9N, 3-phenyl-pyridine, yin
  [ atoms ]
       NZ   NG2R60 -0.6000   1
      CE1   CG2R61  0.1800   1
      CD1   CG2R67  0.0000   1
       CG   CG2R61 -0.1150   1
      CD2   CG2R61 -0.1150   1
      CE2   CG2R61  0.1800   1
      HE1    HGR62  0.1200   1
       HG    HGR61  0.1150   1
      HD2    HGR61  0.1150   1
      HE2    HGR62  0.1200   1
      CA1   CG2R67  0.0000   1
      CA2   CG2R61 -0.1150   1
      CA3   CG2R61 -0.1150   1
      CA4   CG2R61 -0.1150   1
      CA5   CG2R61 -0.1150   1
      CA6   CG2R61 -0.1150   1
      HA2    HGR61  0.1150   1
      HA3    HGR61  0.1150   1
      HA4    HGR61  0.1150   1
      HA5    HGR61  0.1150   1
      HA6    HGR61  0.1150   1
  [ bonds ]
      CD1    CG
      CD2    CG
      CE1   CD1
      CE2   CD2
       NZ   CE1
       NZ   CE2
       CG    HG
      CD2   HD2
      CE1   HE1
      CE2   HE2
      CD1   CA1
      CA1   CA2
      CA2   CA3
      CA3   CA4
      CA4   CA5
      CA6   CA5
      CA6   CA1
      CA2   HA2
      CA3   HA3
      CA4   HA4
      CA5   HA5
      CA6   HA6

[ 3PHURA ]
; C10H8N2O2, 3-phenyl-2,4(1H,3H)-pyrimidinedione (CAS # 4260-40-6), isg
  [ atoms ]
       N1   NG2R67 -0.5300   1
       C2   CG2R63  0.4000   1
       O2    OG2D4 -0.4600   1
       C3   CG2R62 -0.2000   1
       H3    HGR62  0.1500   1
       C4   CG2R62  0.1100   1
       H4    HGR62  0.1800   1
       N5   NG2R61 -0.3700   1
       H5     HGP1  0.3500   1
       C6   CG2R63  0.4400   1
       O6    OG2D4 -0.4500   1
       C7   CG2R67  0.3800   1
       C8   CG2R61 -0.1150   1
       C9   CG2R61 -0.1150   1
      C10   CG2R61 -0.1150   1
      C11   CG2R61 -0.1150   1
      C12   CG2R61 -0.1150   1
       H8    HGR61  0.1150   1
       H9    HGR61  0.1150   1
      H10    HGR61  0.1150   1
      H11    HGR61  0.1150   1
      H12    HGR61  0.1150   1
  [ bonds ]
       C2    N1
       C2    O2
       C2    C3
       C3    H3
       C3    C4
       C4    H4
       C4    N5
       N5    H5
       N5    C6
       C6    O6
       C6    N1
       N1    C7
       C7    C8
       C7   C12
       C8    H8
       C8    C9
       C9    H9
       C9   C10
      C10   H10
      C10   C11
      C11   H11
      C11   C12
      C12   H12
  [ impropers ]
       C2    C3    N1    O2
       C6    N5    N1    O6

[ 3PRL ]
; C4H7N, 3-pyrroline, kevo
  [ atoms ]
       N1   NG3C51 -0.8900   1
       H1     HGP1  0.3700   1
       C2   CG3C52  0.1700   1
      H21     HGA2  0.0900   1
      H22     HGA2  0.0900   1
       C3   CG2R51 -0.2800   1
       H3    HGR51  0.1900   1
       C4   CG2R51 -0.2800   1
       H4    HGR51  0.1900   1
       C5   CG3C52  0.1700   1
      H51     HGA2  0.0900   1
      H52     HGA2  0.0900   1
  [ bonds ]
       N1    H1
       C2   H21
       C2   H22
       C3    H3
       C4    H4
       C5   H51
       C5   H52
       N1    C2
       C2    C3
       C4    C5
       C5    N1
       C3    C4

[ 3PRP ]
; C4H8N, 3-pyrroline protonated, kevo
  [ atoms ]
       N1    NG3P2 -0.4000   1
      H11     HGP2  0.3900   1
      H12     HGP2  0.3900   1
       C2   CG3C54 -0.1700   1
      H21     HGA2  0.2800   1
      H22     HGA2  0.2800   1
       C3   CG2R51 -0.3300   1
       H3    HGR51  0.2500   1
       C4   CG2R51 -0.3300   1
       H4    HGR51  0.2500   1
       C5   CG3C54 -0.1700   1
      H51     HGA2  0.2800   1
      H52     HGA2  0.2800   1
  [ bonds ]
       N1   H11
       N1   H12
       C2   H21
       C2   H22
       C3    H3
       C4    H4
       C5   H51
       C5   H52
       N1    C2
       C2    C3
       C4    C5
       C5    N1
       C3    C4

[ 3PRU ]
; C7H10N2O2, N3-propyluracil, yxu
  [ atoms ]
       N1   NG2R61 -0.5700   1
       H1     HGP1  0.3200   1
       C2   CG2R63  0.6000   1
       O2    OG2D4 -0.4600   1
       N3   NG2R61 -0.3600   1
       C4   CG2R63  0.5800   1
       O4    OG2D4 -0.5100   1
       C5   CG2R62 -0.1700   1
       H5    HGR62  0.0700   1
       C6   CG2R62  0.2100   1
       H6    HGR62  0.1500   1
       C7    CG321 -0.0400   1
      H71     HGA2  0.0900   1
      H72     HGA2  0.0900   1
       C8    CG321 -0.1800   2
      H81     HGA2  0.0900   2
      H82     HGA2  0.0900   2
       C9    CG331 -0.2700   3
      H91     HGA3  0.0900   3
      H92     HGA3  0.0900   3
      H93     HGA3  0.0900   3
  [ bonds ]
      H72    C7
      H71    C7
       C7    N3
       C7    C8
      H91    C9
       N3    C4
       N3    C2
       O4    C4
       C4    C5
       C2    O2
       C2    N1
       C5    H5
       C5    C6
       N1    C6
       N1    H1
       C6    H6
       C9   H93
       C9    C8
       C9   H92
       C8   H82
       C8   H81
  [ impropers ]
       C2    N3    N1    O2
       C4    C5    N3    O4

[ 3XBD ]
; C35H51N2O6, Gamma amino benzene glutamic acid CDCA amide, cacha
  [ atoms ]
       C3    CG311  0.1400   1
       O3    OG311 -0.6500   1
      HO3     HGP1  0.4200   1
       H3     HGA1  0.0900   1
       C4    CG321 -0.1800   2
      H4A     HGA2  0.0900   2
      H4B     HGA2  0.0900   2
       C5    CG311 -0.0900   3
       H5     HGA1  0.0900   3
       C6    CG321 -0.1800   4
      H6A     HGA2  0.0900   4
      H6B     HGA2  0.0900   4
       C7    CG311  0.1400   5
       O7    OG311 -0.6500   5
      HO7     HGP1  0.4200   5
       H7     HGA1  0.0900   5
       C8    CG311 -0.0900   6
       H8     HGA1  0.0900   6
      C14   CG3RC1 -0.0900   7
      H14     HGA1  0.0900   7
      C15   CG3C52 -0.1800   8
     H15A     HGA2  0.0900   8
     H15B     HGA2  0.0900   8
      C16   CG3C52 -0.1800   9
     H16A     HGA2  0.0900   9
     H16B     HGA2  0.0900   9
      C17   CG3C51 -0.0900  10
      H17     HGA1  0.0900  10
      C13   CG3RC1  0.0000  11
      C18    CG331 -0.2700  12
     H18A     HGA3  0.0900  12
     H18B     HGA3  0.0900  12
     H18C     HGA3  0.0900  12
      C12    CG321 -0.1800  13
     H12A     HGA2  0.0900  13
     H12B     HGA2  0.0900  13
      C11    CG321 -0.1800  14
     H11A     HGA2  0.0900  14
     H11B     HGA2  0.0900  14
       C9    CG311 -0.0900  15
       H9     HGA1  0.0900  15
      C10    CG301  0.0000  16
      C19    CG331 -0.2700  17
     H19A     HGA3  0.0900  17
     H19B     HGA3  0.0900  17
     H19C     HGA3  0.0900  17
       C1    CG321 -0.1800  18
      H1A     HGA2  0.0900  18
      H1B     HGA2  0.0900  18
       C2    CG321 -0.1800  19
      H2A     HGA2  0.0900  19
      H2B     HGA2  0.0900  19
      C20    CG311 -0.0900  20
      H20     HGA1  0.0900  20
      C21    CG331 -0.2700  21
     H21A     HGA3  0.0900  21
     H21B     HGA3  0.0900  21
     H21C     HGA3  0.0900  21
      C22    CG321 -0.1800  22
     H22A     HGA2  0.0900  22
     H22B     HGA2  0.0900  22
      C23    CG321 -0.1800  23
     H23A     HGA2  0.0900  23
     H23B     HGA2  0.0900  23
      C24    CG2O1  0.5100  24
      O24    OG2D1 -0.5100  24
        N    NG2S1 -0.4700  24
       HN     HGP1  0.4700  24
      CC1    CG311 -0.1900  25
      HC1     HGA1  0.0900  25
       CA    CG2O3  0.6200  25
      OA1    OG2D2 -0.7600  25
      OA2    OG2D2 -0.7600  25
      CC2    CG321 -0.1800  26
     HC2A     HGA2  0.0900  26
     HC2B     HGA2  0.0900  26
      CC3    CG321 -0.1800  27
     HC3A     HGA2  0.0900  27
     HC3B     HGA2  0.0900  27
       CG    CG2O1  0.5200  28
       OG    OG2D1 -0.5200  28
       NG    NG2S1 -0.4700  29
       HG     HGP1  0.3300  29
       CZ   CG2R61  0.1400  29
      CD1   CG2R61 -0.1150  30
      HD1    HGR61  0.1150  30
      CE1   CG2R61 -0.1000  31
       CX    CG2O3  0.6200  31
      OX1    OG2D2 -0.7600  31
      OX2    OG2D2 -0.7600  31
       CP   CG2R61 -0.1150  32
       HP    HGR61  0.1150  32
      CE2   CG2R61 -0.1150  33
      HE2    HGR61  0.1150  33
      CD2   CG2R61 -0.1150  34
      HD2    HGR61  0.1150  34
  [ bonds ]
       C3    O3
       C3    H3
       O3   HO3
       C3    C4
       C4   H4A
       C4   H4B
       C4    C5
       C5    H5
       C5   C10
      C10   C19
      C19  H19A
      C19  H19B
      C19  H19C
      C10    C1
       C1   H1A
       C1   H1B
       C1    C2
       C2   H2A
       C2   H2B
       C2    C3
       C5    C6
       C6   H6A
       C6   H6B
       C6    C7
       C7    H7
       C7    O7
       O7   HO7
       C7    C8
       C8    H8
       C8    C9
       C9    H9
       C9   C10
       C8   C14
      C14   H14
      C14   C13
      C13   C18
      C18  H18A
      C18  H18B
      C18  H18C
      C13   C12
      C12  H12A
      C12  H12B
      C12   C11
      C11  H11A
      C11  H11B
      C11    C9
      C14   C15
      C15  H15A
      C15  H15B
      C15   C16
      C16  H16A
      C16  H16B
      C16   C17
      C17   H17
      C17   C13
      C17   C20
      C20   H20
      C20   C21
      C21  H21A
      C21  H21B
      C21  H21C
      C20   C22
      C22  H22A
      C22  H22B
      C22   C23
      C23  H23A
      C23  H23B
      C23   C24
      C24   O24
      C24     N
        N    HN
        N   CC1
      CC1   HC1
      CC1   CC2
      CC1    CA
       CA   OA1
       CA   OA2
      CC2  HC2A
      CC2  HC2B
      CC2   CC3
      CC3  HC3A
      CC3  HC3B
      CC3    CG
       CG    OG
       CG    NG
       NG    HG
       NG    CZ
       CZ   CD1
      CD1   HD1
      CD1   CE1
      CE1    CP
       CP    HP
       CP   CE2
      CE2   HE2
      CE2   CD2
      CD2   HD2
      CD2    CZ
      CE1    CX
       CX   OX1
       CX   OX2
  [ impropers ]
      C24   C23     N   O24
       CA   OA2   OA1   CC1
       CG   CC3    NG    OG
       CX   OX1   OX2   CE1

[ 3XBP ]
; C35H51N2O6, Gamma amino benzene glutamic acid CDCA amide, cacha
  [ atoms ]
       C3    CG311  0.1400   1
       O3    OG311 -0.6500   1
      HO3     HGP1  0.4200   1
       H3     HGA1  0.0900   1
       C4    CG321 -0.1800   2
      H4A     HGA2  0.0900   2
      H4B     HGA2  0.0900   2
       C5    CG311 -0.0900   3
       H5     HGA1  0.0900   3
       C6    CG321 -0.1800   4
      H6A     HGA2  0.0900   4
      H6B     HGA2  0.0900   4
       C7    CG311  0.1400   5
       O7    OG311 -0.6500   5
      HO7     HGP1  0.4200   5
       H7     HGA1  0.0900   5
       C8    CG311 -0.0900   6
       H8     HGA1  0.0900   6
      C14   CG3RC1 -0.0900   7
      H14     HGA1  0.0900   7
      C15   CG3C52 -0.1800   8
     H15A     HGA2  0.0900   8
     H15B     HGA2  0.0900   8
      C16   CG3C52 -0.1800   9
     H16A     HGA2  0.0900   9
     H16B     HGA2  0.0900   9
      C17   CG3C51 -0.0900  10
      H17     HGA1  0.0900  10
      C13   CG3RC1  0.0000  11
      C18    CG331 -0.2700  12
     H18A     HGA3  0.0900  12
     H18B     HGA3  0.0900  12
     H18C     HGA3  0.0900  12
      C12    CG321 -0.1800  13
     H12A     HGA2  0.0900  13
     H12B     HGA2  0.0900  13
      C11    CG321 -0.1800  14
     H11A     HGA2  0.0900  14
     H11B     HGA2  0.0900  14
       C9    CG311 -0.0900  15
       H9     HGA1  0.0900  15
      C10    CG301  0.0000  16
      C19    CG331 -0.2700  17
     H19A     HGA3  0.0900  17
     H19B     HGA3  0.0900  17
     H19C     HGA3  0.0900  17
       C1    CG321 -0.1800  18
      H1A     HGA2  0.0900  18
      H1B     HGA2  0.0900  18
       C2    CG321 -0.1800  19
      H2A     HGA2  0.0900  19
      H2B     HGA2  0.0900  19
      C20    CG311 -0.0900  20
      H20     HGA1  0.0900  20
      C21    CG331 -0.2700  21
     H21A     HGA3  0.0900  21
     H21B     HGA3  0.0900  21
     H21C     HGA3  0.0900  21
      C22    CG321 -0.1800  22
     H22A     HGA2  0.0900  22
     H22B     HGA2  0.0900  22
      C23    CG321 -0.1800  23
     H23A     HGA2  0.0900  23
     H23B     HGA2  0.0900  23
      C24    CG2O1  0.5100  24
      O24    OG2D1 -0.5100  24
        N    NG2S1 -0.4700  24
       HN     HGP1  0.4700  24
      CC1    CG311 -0.0100  25
      HC1     HGA1  0.0900  25
       CA    CG2O2  0.6300  25
      OA1    OG2D1 -0.5100  25
      OA2    OG302 -0.3300  25
       CB    CG321 -0.0500  25
      HB1     HGA2  0.0900  25
      HB2     HGA2  0.0900  25
      CC2    CG321 -0.1800  26
     HC2A     HGA2  0.0900  26
     HC2B     HGA2  0.0900  26
      CC3    CG321 -0.1800  27
     HC3A     HGA2  0.0900  27
     HC3B     HGA2  0.0900  27
       CG    CG2O1  0.5200  28
       OG    OG2D1 -0.5200  28
       NG    NG2S1 -0.4700  29
       HG     HGP1  0.3300  29
       CZ   CG2R61  0.1400  29
      CD1   CG2R61 -0.1150  30
      HD1    HGR61  0.1150  30
      CE1   CG2R61 -0.1000  31
       CX    CG2O3  0.6200  31
      OX1    OG2D2 -0.7600  31
      OX2    OG2D2 -0.7600  31
       CP   CG2R61 -0.1150  32
       HP    HGR61  0.1150  32
      CE2   CG2R61 -0.1150  33
      HE2    HGR61  0.1150  33
      CD2   CG2R61 -0.1150  34
      HD2    HGR61  0.1150  34
       CY   CG2R61  0.0000  35
      CJ1   CG2R61 -0.1150  35
      HJ1    HGR61  0.1150  35
      CJ2   CG2R61 -0.1150  35
      HJ2    HGR61  0.1150  35
      CK1   CG2R61 -0.1150  35
      HK1    HGR61  0.1150  35
      CK2   CG2R61 -0.1150  35
      HK2    HGR61  0.1150  35
       CQ   CG2R61 -0.1150  35
       HQ    HGR61  0.1150  35
  [ bonds ]
       C3    O3
       C3    H3
       O3   HO3
       C3    C4
       C4   H4A
       C4   H4B
       C4    C5
       C5    H5
       C5   C10
      C10   C19
      C19  H19A
      C19  H19B
      C19  H19C
      C10    C1
       C1   H1A
       C1   H1B
       C1    C2
       C2   H2A
       C2   H2B
       C2    C3
       C5    C6
       C6   H6A
       C6   H6B
       C6    C7
       C7    H7
       C7    O7
       O7   HO7
       C7    C8
       C8    H8
       C8    C9
       C9    H9
       C9   C10
       C8   C14
      C14   H14
      C14   C13
      C13   C18
      C18  H18A
      C18  H18B
      C18  H18C
      C13   C12
      C12  H12A
      C12  H12B
      C12   C11
      C11  H11A
      C11  H11B
      C11    C9
      C14   C15
      C15  H15A
      C15  H15B
      C15   C16
      C16  H16A
      C16  H16B
      C16   C17
      C17   H17
      C17   C13
      C17   C20
      C20   H20
      C20   C21
      C21  H21A
      C21  H21B
      C21  H21C
      C20   C22
      C22  H22A
      C22  H22B
      C22   C23
      C23  H23A
      C23  H23B
      C23   C24
      C24   O24
      C24     N
        N    HN
        N   CC1
      CC1   HC1
      CC1   CC2
      CC1    CA
       CA   OA1
       CA   OA2
      CC2  HC2A
      CC2  HC2B
      CC2   CC3
      CC3  HC3A
      CC3  HC3B
      CC3    CG
       CG    OG
       CG    NG
       NG    HG
       NG    CZ
       CZ   CD1
      CD1   HD1
      CD1   CE1
      CE1    CP
       CP    HP
       CP   CE2
      CE2   HE2
      CE2   CD2
      CD2   HD2
      CD2    CZ
      OA2    CB
       CB   HB1
       CB   HB2
       CB    CY
       CY   CJ1
      CJ1   HJ1
      CJ1   CK1
      CK1   HK1
      CK1    CQ
       CQ    HQ
       CQ   CK2
      CK2   HK2
      CK2   CJ2
      CJ2   HJ2
      CJ2    CY
      CE1    CX
       CX   OX1
       CX   OX2
  [ impropers ]
      C24   C23     N   O24
       CG   CC3    NG    OG
       CA   CC1   OA1   OA2
       CX   OX1   OX2   CE1

[ 43HPY ]
; C4H4N2O, 4(3H)-pyrimidinone (CAS # 4562-27-0), isg
  [ atoms ]
       C6   CG2R62 -0.2100   1
       C5   CG2R62  0.3500   1
       N4   NG2R62 -0.7600   1
       C3   CG2R64  0.4200   1
       N2   NG2R61 -0.3000   1
       H2     HGP1  0.3300   1
       C1   CG2R63  0.2100   1
       O1    OG2D4 -0.4600   1
       H6    HGR62  0.1500   1
       H5    HGR62  0.1100   1
       H3    HGR62  0.1600   1
  [ bonds ]
       C6    C1
       C6    C5
       C6    H6
       C5    N4
       C5    H5
       N4    C3
       C3    N2
       C3    H3
       N2    H2
       N2    C1
       C1    O1
  [ impropers ]
       C1    C6    N2    O1

[ 43HSPP ]
; C10H8N2S, 3-phenyl-4(3H)-pyrimidinethione, isg
  [ atoms ]
       N1   NG2R67 -0.2400   1
       C2   CG2R63 -0.3700   1
       S2    SG2D1 -0.2100   1
       C3   CG2R61 -0.0300   1
       H3    HGR62  0.1600   1
       C4   CG2R61  0.2100   1
       H4    HGR62  0.1700   1
       N5   NG2R62 -0.7300   1
       C6   CG2R64  0.5900   1
       H6    HGR62  0.1300   1
       C7   CG2R67  0.3200   1
       C8   CG2R61 -0.1150   1
       C9   CG2R61 -0.1150   1
      C10   CG2R61 -0.1150   1
      C11   CG2R61 -0.1150   1
      C12   CG2R61 -0.1150   1
       H8    HGR61  0.1150   1
       H9    HGR61  0.1150   1
      H10    HGR61  0.1150   1
      H11    HGR61  0.1150   1
      H12    HGR61  0.1150   1
  [ bonds ]
       N1    C7
       N1    C2
       N1    C6
       C2    C3
       C3    H3
       C3    C4
       C4    H4
       C4    N5
       N5    C6
       C6    H6
       C7    C8
       C8    H8
       C8    C9
       C9    H9
       C9   C10
      C10   H10
      C10   C11
      C11   H11
      C11   C12
      C12   H12
      C12    C7
       C2    S2
  [ impropers ]
       C2    C3    N1    S2

[ 43HSPY ]
; C4H4N2S, 4(3H)-pyrimidinethione (CAS # 1450-86-8), isg
  [ atoms ]
       C6   CG2R61 -0.0300   1
       C5   CG2R61  0.2100   1
       N4   NG2R62 -0.7300   1
       C3   CG2R64  0.5900   1
       N2   NG2R61 -0.2400   1
       H2     HGP1  0.3200   1
       C1   CG2R63 -0.3700   1
       S1    SG2D1 -0.2100   1
       H6    HGR62  0.1600   1
       H5    HGR62  0.1700   1
       H3    HGR62  0.1300   1
  [ bonds ]
       C1    N2
       C1    C6
       N2    H2
       N2    C3
       C3    H3
       C3    N4
       N4    C5
       C5    H5
       C5    C6
       C6    H6
       C1    S1
  [ impropers ]
       C1    C6    N2    S1

[ 43PPY ]
; C10H8N2O, 3-phenyl-4(3H)-pyrimidinone (CAS # 52090-51-4), isg
  [ atoms ]
       N1   NG2R67 -0.3000   1
       C2   CG2R63  0.2100   1
       O2    OG2D4 -0.4600   1
       C3   CG2R62 -0.2100   1
       H3    HGR62  0.1500   1
       C4   CG2R62  0.3500   1
       H4    HGR62  0.1100   1
       N5   NG2R62 -0.7600   1
       C6   CG2R64  0.4200   1
       H6    HGR62  0.1600   1
       C7   CG2R67  0.3300   1
       C8   CG2R61 -0.1150   1
       C9   CG2R61 -0.1150   1
      C10   CG2R61 -0.1150   1
      C11   CG2R61 -0.1150   1
      C12   CG2R61 -0.1150   1
       H8    HGR61  0.1150   1
       H9    HGR61  0.1150   1
      H10    HGR61  0.1150   1
      H11    HGR61  0.1150   1
      H12    HGR61  0.1150   1
  [ bonds ]
       N1    C7
       N1    C2
       N1    C6
       C2    O2
       C2    C3
       C3    H3
       C3    C4
       C4    H4
       C4    N5
       N5    C6
       C6    H6
       C7    C8
       C8    H8
       C8    C9
       C9    H9
       C9   C10
      C10   H10
      C10   C11
      C11   H11
      C11   C12
      C12   H12
      C12    C7
  [ impropers ]
       C2    C3    N1    O2

[ 4A2MPD ]
; C29H45NO7, GLUTAMIC ACID CDCA AMIDE, cacha
  [ atoms ]
       C3    CG311  0.1400   1
       O3    OG311 -0.6500   1
      H3'     HGP1  0.4200   1
       H3     HGA1  0.0900   1
       C4    CG321 -0.1800   2
      H4A     HGA2  0.0900   2
      H4B     HGA2  0.0900   2
       C5    CG311 -0.0900   3
       H5     HGA1  0.0900   3
       C6    CG321 -0.1800   4
      H6A     HGA2  0.0900   4
      H6B     HGA2  0.0900   4
       C7    CG311  0.1400   5
       O7    OG311 -0.6500   5
      H7'     HGP1  0.4200   5
       H7     HGA1  0.0900   5
       C8    CG311 -0.0900   6
       H8     HGA1  0.0900   6
      C14   CG3RC1 -0.0900   7
      H14     HGA1  0.0900   7
      C15   CG3C52 -0.1800   8
     H15A     HGA2  0.0900   8
     H15B     HGA2  0.0900   8
      C16   CG3C52 -0.1800   9
     H16A     HGA2  0.0900   9
     H16B     HGA2  0.0900   9
      C17   CG3C51 -0.0900  10
      H17     HGA1  0.0900  10
      C13   CG3RC1  0.0000  11
      C18    CG331 -0.2700  12
     H18A     HGA3  0.0900  12
     H18B     HGA3  0.0900  12
     H18C     HGA3  0.0900  12
      C12    CG321 -0.1800  13
     H12A     HGA2  0.0900  13
     H12B     HGA2  0.0900  13
      C11    CG321 -0.1800  14
     H11A     HGA2  0.0900  14
     H11B     HGA2  0.0900  14
       C9    CG311 -0.0900  15
       H9     HGA1  0.0900  15
      C10    CG301  0.0000  16
      C19    CG331 -0.2700  17
     H19A     HGA3  0.0900  17
     H19B     HGA3  0.0900  17
     H19C     HGA3  0.0900  17
       C1    CG321 -0.1800  18
      H1A     HGA2  0.0900  18
      H1B     HGA2  0.0900  18
       C2    CG321 -0.1800  19
      H2A     HGA2  0.0900  19
      H2B     HGA2  0.0900  19
      C20    CG311 -0.0900  20
      H20     HGA1  0.0900  20
      C21    CG331 -0.2700  21
     H21A     HGA3  0.0900  21
     H21B     HGA3  0.0900  21
     H21C     HGA3  0.0900  21
      C22    CG321 -0.1800  22
     H22A     HGA2  0.0900  22
     H22B     HGA2  0.0900  22
      C23    CG321 -0.1800  23
     H23A     HGA2  0.0900  23
     H23B     HGA2  0.0900  23
      C24    CG2O1  0.5100  24
      O24    OG2D1 -0.5100  24
        N    NG2S1 -0.4700  24
       HN     HGP1  0.4700  24
      CC1    CG311 -0.1900  25
      HC1     HGA1  0.0900  25
       CA    CG2O3  0.6200  25
      OA1    OG2D2 -0.7600  25
      OA2    OG2D2 -0.7600  25
      CC2    CG321 -0.1800  26
     HC2A     HGA2  0.0900  26
     HC2B     HGA2  0.0900  26
      CC3    CG321 -0.1800  27
     HC3A     HGA2  0.0900  27
     HC3B     HGA2  0.0900  27
       CG    CG2O1  0.5200  28
       OG    OG2D1 -0.5200  28
       NG    NG2S1 -0.4700  29
       HG     HGP1  0.3300  29
       CZ   CG2R61  0.1400  29
      CD2   CG2R61 -0.1150  30
      HD2    HGR61  0.1150  30
      CE2   CG2R61  0.1800  31
      HE2    HGR62  0.1200  31
       NZ   NG2R60 -0.6000  32
      CE1   CG2R61  0.3000  33
       CM    CG331 -0.2700  33
      HM1     HGA3  0.0900  33
      HM2     HGA3  0.0900  33
      HM3     HGA3  0.0900  33
      CD1   CG2R61 -0.1150  34
      HD1    HGR61  0.1150  34
  [ bonds ]
       C3    O3
       C3    H3
       O3   H3'
       C3    C4
       C4   H4A
       C4   H4B
       C4    C5
       C5    H5
       C5   C10
      C10   C19
      C19  H19A
      C19  H19B
      C19  H19C
      C10    C1
       C1   H1A
       C1   H1B
       C1    C2
       C2   H2A
       C2   H2B
       C2    C3
       C5    C6
       C6   H6A
       C6   H6B
       C6    C7
       C7    H7
       C7    O7
       O7   H7'
       C7    C8
       C8    H8
       C8    C9
       C9    H9
       C9   C10
       C8   C14
      C14   H14
      C14   C13
      C13   C18
      C18  H18A
      C18  H18B
      C18  H18C
      C13   C12
      C12  H12A
      C12  H12B
      C12   C11
      C11  H11A
      C11  H11B
      C11    C9
      C14   C15
      C15  H15A
      C15  H15B
      C15   C16
      C16  H16A
      C16  H16B
      C16   C17
      C17   H17
      C17   C13
      C17   C20
      C20   H20
      C20   C21
      C21  H21A
      C21  H21B
      C21  H21C
      C20   C22
      C22  H22A
      C22  H22B
      C22   C23
      C23  H23A
      C23  H23B
      C23   C24
      C24   O24
      C24     N
        N    HN
        N   CC1
      CC1   HC1
      CC1    CA
       CA   OA1
       CA   OA2
      CC1   CC2
      CC2  HC2A
      CC2  HC2B
      CC2   CC3
      CC3  HC3A
      CC3  HC3B
      CC3    CG
       CG    OG
       CG    NG
       NG    HG
       NG    CZ
       CZ   CD2
      CD2   HD2
      CD2   CE2
      CE2   HE2
      CE2    NZ
       NZ   CE1
      CE1    CM
       CM   HM1
       CM   HM2
       CM   HM3
      CE1   CD1
      CD1   HD1
      CD1    CZ
  [ impropers ]
      C24   C23     N   O24
       CA   OA2   OA1   CC1
       CG   CC3    NG    OG

[ 4A2MPP ]
; C29H45NO7, GLUTAMIC ACID CDCA AMIDE, cacha
  [ atoms ]
       C3    CG311  0.1400   1
       O3    OG311 -0.6500   1
      H3'     HGP1  0.4200   1
       H3     HGA1  0.0900   1
       C4    CG321 -0.1800   2
      H4A     HGA2  0.0900   2
      H4B     HGA2  0.0900   2
       C5    CG311 -0.0900   3
       H5     HGA1  0.0900   3
       C6    CG321 -0.1800   4
      H6A     HGA2  0.0900   4
      H6B     HGA2  0.0900   4
       C7    CG311  0.1400   5
       O7    OG311 -0.6500   5
      H7'     HGP1  0.4200   5
       H7     HGA1  0.0900   5
       C8    CG311 -0.0900   6
       H8     HGA1  0.0900   6
      C14   CG3RC1 -0.0900   7
      H14     HGA1  0.0900   7
      C15   CG3C52 -0.1800   8
     H15A     HGA2  0.0900   8
     H15B     HGA2  0.0900   8
      C16   CG3C52 -0.1800   9
     H16A     HGA2  0.0900   9
     H16B     HGA2  0.0900   9
      C17   CG3C51 -0.0900  10
      H17     HGA1  0.0900  10
      C13   CG3RC1  0.0000  11
      C18    CG331 -0.2700  12
     H18A     HGA3  0.0900  12
     H18B     HGA3  0.0900  12
     H18C     HGA3  0.0900  12
      C12    CG321 -0.1800  13
     H12A     HGA2  0.0900  13
     H12B     HGA2  0.0900  13
      C11    CG321 -0.1800  14
     H11A     HGA2  0.0900  14
     H11B     HGA2  0.0900  14
       C9    CG311 -0.0900  15
       H9     HGA1  0.0900  15
      C10    CG301  0.0000  16
      C19    CG331 -0.2700  17
     H19A     HGA3  0.0900  17
     H19B     HGA3  0.0900  17
     H19C     HGA3  0.0900  17
       C1    CG321 -0.1800  18
      H1A     HGA2  0.0900  18
      H1B     HGA2  0.0900  18
       C2    CG321 -0.1800  19
      H2A     HGA2  0.0900  19
      H2B     HGA2  0.0900  19
      C20    CG311 -0.0900  20
      H20     HGA1  0.0900  20
      C21    CG331 -0.2700  21
     H21A     HGA3  0.0900  21
     H21B     HGA3  0.0900  21
     H21C     HGA3  0.0900  21
      C22    CG321 -0.1800  22
     H22A     HGA2  0.0900  22
     H22B     HGA2  0.0900  22
      C23    CG321 -0.1800  23
     H23A     HGA2  0.0900  23
     H23B     HGA2  0.0900  23
      C24    CG2O1  0.5100  24
      O24    OG2D1 -0.5100  24
        N    NG2S1 -0.4700  24
       HN     HGP1  0.4700  24
      CC1    CG311 -0.0100  25
      HC1     HGA1  0.0900  25
       CA    CG2O2  0.6300  25
      OA1    OG2D1 -0.5100  25
      OA2    OG302 -0.3300  25
       CB    CG321 -0.0500  25
      HB1     HGA2  0.0900  25
      HB2     HGA2  0.0900  25
      CC2    CG321 -0.1800  26
     HC2A     HGA2  0.0900  26
     HC2B     HGA2  0.0900  26
      CC3    CG321 -0.1800  27
     HC3A     HGA2  0.0900  27
     HC3B     HGA2  0.0900  27
       CG    CG2O1  0.5200  28
       OG    OG2D1 -0.5200  28
       NG    NG2S1 -0.4700  29
       HG     HGP1  0.3300  29
       CZ   CG2R61  0.1400  29
      CD2   CG2R61 -0.1150  30
      HD2    HGR61  0.1150  30
      CE2   CG2R61  0.1800  31
      HE2    HGR62  0.1200  31
       NZ   NG2R60 -0.6000  32
      CE1   CG2R61  0.3000  33
       CM    CG331 -0.2700  33
      HM1     HGA3  0.0900  33
      HM2     HGA3  0.0900  33
      HM3     HGA3  0.0900  33
      CD1   CG2R61 -0.1150  34
      HD1    HGR61  0.1150  34
       CY   CG2R61  0.0000  35
      CJ1   CG2R61 -0.1150  35
      HJ1    HGR61  0.1150  35
      CJ2   CG2R61 -0.1150  35
      HJ2    HGR61  0.1150  35
      CK1   CG2R61 -0.1150  35
      HK1    HGR61  0.1150  35
      CK2   CG2R61 -0.1150  35
      HK2    HGR61  0.1150  35
       CQ   CG2R61 -0.1150  35
       HQ    HGR61  0.1150  35
  [ bonds ]
       C3    O3
       C3    H3
       O3   H3'
       C3    C4
       C4   H4A
       C4   H4B
       C4    C5
       C5    H5
       C5   C10
      C10   C19
      C19  H19A
      C19  H19B
      C19  H19C
      C10    C1
       C1   H1A
       C1   H1B
       C1    C2
       C2   H2A
       C2   H2B
       C2    C3
       C5    C6
       C6   H6A
       C6   H6B
       C6    C7
       C7    H7
       C7    O7
       O7   H7'
       C7    C8
       C8    H8
       C8    C9
       C9    H9
       C9   C10
       C8   C14
      C14   H14
      C14   C13
      C13   C18
      C18  H18A
      C18  H18B
      C18  H18C
      C13   C12
      C12  H12A
      C12  H12B
      C12   C11
      C11  H11A
      C11  H11B
      C11    C9
      C14   C15
      C15  H15A
      C15  H15B
      C15   C16
      C16  H16A
      C16  H16B
      C16   C17
      C17   H17
      C17   C13
      C17   C20
      C20   H20
      C20   C21
      C21  H21A
      C21  H21B
      C21  H21C
      C20   C22
      C22  H22A
      C22  H22B
      C22   C23
      C23  H23A
      C23  H23B
      C23   C24
      C24   O24
      C24     N
        N    HN
        N   CC1
      CC1   HC1
      CC1    CA
       CA   OA1
       CA   OA2
      CC1   CC2
      CC2  HC2A
      CC2  HC2B
      CC2   CC3
      CC3  HC3A
      CC3  HC3B
      CC3    CG
      OA2    CB
       CB   HB1
       CB   HB2
       CB    CY
       CY   CJ1
      CJ1   HJ1
      CJ1   CK1
      CK1   HK1
      CK1    CQ
       CQ    HQ
       CQ   CK2
      CK2   HK2
      CK2   CJ2
      CJ2   HJ2
      CJ2    CY
       CG    OG
       CG    NG
       NG    HG
       NG    CZ
       CZ   CD2
      CD2   HD2
      CD2   CE2
      CE2   HE2
      CE2    NZ
       NZ   CE1
      CE1    CM
       CM   HM1
       CM   HM2
       CM   HM3
      CE1   CD1
      CD1   HD1
      CD1    CZ
  [ impropers ]
      C24   C23     N   O24
       CA   CC1   OA1   OA2
       CG   CC3    NG    OG

[ 4AFD ]
; C29H45NO7, GLUTAMIC ACID CDCA AMIDE, cacha
  [ atoms ]
       C3    CG311  0.1400   1
       O3    OG311 -0.6500   1
      H3'     HGP1  0.4200   1
       H3     HGA1  0.0900   1
       C4    CG321 -0.1800   2
      H4A     HGA2  0.0900   2
      H4B     HGA2  0.0900   2
       C5    CG311 -0.0900   3
       H5     HGA1  0.0900   3
       C6    CG321 -0.1800   4
      H6A     HGA2  0.0900   4
      H6B     HGA2  0.0900   4
       C7    CG311  0.1400   5
       O7    OG311 -0.6500   5
      H7'     HGP1  0.4200   5
       H7     HGA1  0.0900   5
       C8    CG311 -0.0900   6
       H8     HGA1  0.0900   6
      C14   CG3RC1 -0.0900   7
      H14     HGA1  0.0900   7
      C15   CG3C52 -0.1800   8
     H15A     HGA2  0.0900   8
     H15B     HGA2  0.0900   8
      C16   CG3C52 -0.1800   9
     H16A     HGA2  0.0900   9
     H16B     HGA2  0.0900   9
      C17   CG3C51 -0.0900  10
      H17     HGA1  0.0900  10
      C13   CG3RC1  0.0000  11
      C18    CG331 -0.2700  12
     H18A     HGA3  0.0900  12
     H18B     HGA3  0.0900  12
     H18C     HGA3  0.0900  12
      C12    CG321 -0.1800  13
     H12A     HGA2  0.0900  13
     H12B     HGA2  0.0900  13
      C11    CG321 -0.1800  14
     H11A     HGA2  0.0900  14
     H11B     HGA2  0.0900  14
       C9    CG311 -0.0900  15
       H9     HGA1  0.0900  15
      C10    CG301  0.0000  16
      C19    CG331 -0.2700  17
     H19A     HGA3  0.0900  17
     H19B     HGA3  0.0900  17
     H19C     HGA3  0.0900  17
       C1    CG321 -0.1800  18
      H1A     HGA2  0.0900  18
      H1B     HGA2  0.0900  18
       C2    CG321 -0.1800  19
      H2A     HGA2  0.0900  19
      H2B     HGA2  0.0900  19
      C20    CG311 -0.0900  20
      H20     HGA1  0.0900  20
      C21    CG331 -0.2700  21
     H21A     HGA3  0.0900  21
     H21B     HGA3  0.0900  21
     H21C     HGA3  0.0900  21
      C22    CG321 -0.1800  22
     H22A     HGA2  0.0900  22
     H22B     HGA2  0.0900  22
      C23    CG321 -0.1800  23
     H23A     HGA2  0.0900  23
     H23B     HGA2  0.0900  23
      C24    CG2O1  0.5100  24
      O24    OG2D1 -0.5100  24
        N    NG2S1 -0.4700  24
       HN     HGP1  0.4700  24
      CC1    CG311 -0.1900  25
      HC1     HGA1  0.0900  25
       CA    CG2O3  0.6200  25
      OA1    OG2D2 -0.7600  25
      OA2    OG2D2 -0.7600  25
      CC2    CG321 -0.1800  26
     HC2A     HGA2  0.0900  26
     HC2B     HGA2  0.0900  26
      CC3    CG321 -0.1800  27
     HC3A     HGA2  0.0900  27
     HC3B     HGA2  0.0900  27
       CG    CG2O1  0.5200  28
       OG    OG2D1 -0.5200  28
       NG    NG2S1 -0.4700  29
       HG     HGP1  0.3300  29
       CZ   CG2R61  0.1400  29
      CD1   CG2R61 -0.1150  30
      HD1    HGR61  0.1150  30
      CE1   CG2R61 -0.1150  31
      HE1    HGR61  0.1150  31
      CE2   CG2R61 -0.1150  32
      HE2    HGR61  0.1150  32
      CD2   CG2R61 -0.1150  33
      HD2    HGR61  0.1150  33
       CP   CG2R61  0.1100  34
       OP    OG311 -0.5300  34
      HOP     HGP1  0.4200  34
  [ bonds ]
       C3    O3
       C3    H3
       O3   H3'
       C3    C4
       C4   H4A
       C4   H4B
       C4    C5
       C5    H5
       C5   C10
      C10   C19
      C19  H19A
      C19  H19B
      C19  H19C
      C10    C1
       C1   H1A
       C1   H1B
       C1    C2
       C2   H2A
       C2   H2B
       C2    C3
       C5    C6
       C6   H6A
       C6   H6B
       C6    C7
       C7    H7
       C7    O7
       O7   H7'
       C7    C8
       C8    H8
       C8    C9
       C9    H9
       C9   C10
       C8   C14
      C14   H14
      C14   C13
      C13   C18
      C18  H18A
      C18  H18B
      C18  H18C
      C13   C12
      C12  H12A
      C12  H12B
      C12   C11
      C11  H11A
      C11  H11B
      C11    C9
      C14   C15
      C15  H15A
      C15  H15B
      C15   C16
      C16  H16A
      C16  H16B
      C16   C17
      C17   H17
      C17   C13
      C17   C20
      C20   H20
      C20   C21
      C21  H21A
      C21  H21B
      C21  H21C
      C20   C22
      C22  H22A
      C22  H22B
      C22   C23
      C23  H23A
      C23  H23B
      C23   C24
      C24   O24
      C24     N
        N    HN
        N   CC1
      CC1   HC1
      CC1    CA
       CA   OA1
       CA   OA2
      CC1   CC2
      CC2  HC2A
      CC2  HC2B
      CC2   CC3
      CC3  HC3A
      CC3  HC3B
      CC3    CG
       CG    OG
       CG    NG
       NG    HG
       NG    CZ
       CZ   CD1
      CD1   HD1
      CD1   CE1
      CE1   HE1
      CE1    CP
       CP   CE2
      CE2   HE2
      CE2   CD2
      CD2   HD2
      CD2    CZ
       CP    OP
       OP   HOP
  [ impropers ]
      C24   C23     N   O24
       CA   OA2   OA1   CC1
       CG   CC3    NG    OG

[ 4AFP ]
; C29H45NO7, GLUTAMIC ACID CDCA AMIDE, cacha
  [ atoms ]
       C3    CG311  0.1400   1
       O3    OG311 -0.6500   1
      H3'     HGP1  0.4200   1
       H3     HGA1  0.0900   1
       C4    CG321 -0.1800   2
      H4A     HGA2  0.0900   2
      H4B     HGA2  0.0900   2
       C5    CG311 -0.0900   3
       H5     HGA1  0.0900   3
       C6    CG321 -0.1800   4
      H6A     HGA2  0.0900   4
      H6B     HGA2  0.0900   4
       C7    CG311  0.1400   5
       O7    OG311 -0.6500   5
      H7'     HGP1  0.4200   5
       H7     HGA1  0.0900   5
       C8    CG311 -0.0900   6
       H8     HGA1  0.0900   6
      C14   CG3RC1 -0.0900   7
      H14     HGA1  0.0900   7
      C15   CG3C52 -0.1800   8
     H15A     HGA2  0.0900   8
     H15B     HGA2  0.0900   8
      C16   CG3C52 -0.1800   9
     H16A     HGA2  0.0900   9
     H16B     HGA2  0.0900   9
      C17   CG3C51 -0.0900  10
      H17     HGA1  0.0900  10
      C13   CG3RC1  0.0000  11
      C18    CG331 -0.2700  12
     H18A     HGA3  0.0900  12
     H18B     HGA3  0.0900  12
     H18C     HGA3  0.0900  12
      C12    CG321 -0.1800  13
     H12A     HGA2  0.0900  13
     H12B     HGA2  0.0900  13
      C11    CG321 -0.1800  14
     H11A     HGA2  0.0900  14
     H11B     HGA2  0.0900  14
       C9    CG311 -0.0900  15
       H9     HGA1  0.0900  15
      C10    CG301  0.0000  16
      C19    CG331 -0.2700  17
     H19A     HGA3  0.0900  17
     H19B     HGA3  0.0900  17
     H19C     HGA3  0.0900  17
       C1    CG321 -0.1800  18
      H1A     HGA2  0.0900  18
      H1B     HGA2  0.0900  18
       C2    CG321 -0.1800  19
      H2A     HGA2  0.0900  19
      H2B     HGA2  0.0900  19
      C20    CG311 -0.0900  20
      H20     HGA1  0.0900  20
      C21    CG331 -0.2700  21
     H21A     HGA3  0.0900  21
     H21B     HGA3  0.0900  21
     H21C     HGA3  0.0900  21
      C22    CG321 -0.1800  22
     H22A     HGA2  0.0900  22
     H22B     HGA2  0.0900  22
      C23    CG321 -0.1800  23
     H23A     HGA2  0.0900  23
     H23B     HGA2  0.0900  23
      C24    CG2O1  0.5100  24
      O24    OG2D1 -0.5100  24
        N    NG2S1 -0.4700  24
       HN     HGP1  0.4700  24
      CC1    CG311  0.1700  25
      HC1     HGA1  0.0900  25
       CA    CG2O2  0.9000  25
      OA1    OG2D1 -0.6300  25
      OA2    OG302 -0.4900  25
       CB    CG321 -0.2200  25
      HB1     HGA2  0.0900  25
      HB2     HGA2  0.0900  25
      CC2    CG321 -0.1800  26
     HC2A     HGA2  0.0900  26
     HC2B     HGA2  0.0900  26
      CC3    CG321 -0.1800  27
     HC3A     HGA2  0.0900  27
     HC3B     HGA2  0.0900  27
       CG    CG2O1  0.5200  28
       OG    OG2D1 -0.5200  28
       NG    NG2S1 -0.4700  29
       HG     HGP1  0.3300  29
       CZ   CG2R61  0.1400  29
      CD1   CG2R61 -0.1150  30
      HD1    HGR61  0.1150  30
      CE1   CG2R61 -0.1150  31
      HE1    HGR61  0.1150  31
      CE2   CG2R61 -0.1150  32
      HE2    HGR61  0.1150  32
      CD2   CG2R61 -0.1150  33
      HD2    HGR61  0.1150  33
       CP   CG2R61  0.1100  34
       OP    OG311 -0.5300  34
      HOP     HGP1  0.4200  34
       CY   CG2R61  0.0000  35
      CJ1   CG2R61 -0.1150  35
      HJ1    HGR61  0.1150  35
      CJ2   CG2R61 -0.1150  35
      HJ2    HGR61  0.1150  35
      CK1   CG2R61 -0.1150  35
      HK1    HGR61  0.1150  35
      CK2   CG2R61 -0.1150  35
      HK2    HGR61  0.1150  35
       CQ   CG2R61 -0.1150  35
       HQ    HGR61  0.1150  35
  [ bonds ]
       C3    O3
       C3    H3
       O3   H3'
       C3    C4
       C4   H4A
       C4   H4B
       C4    C5
       C5    H5
       C5   C10
      C10   C19
      C19  H19A
      C19  H19B
      C19  H19C
      C10    C1
       C1   H1A
       C1   H1B
       C1    C2
       C2   H2A
       C2   H2B
       C2    C3
       C5    C6
       C6   H6A
       C6   H6B
       C6    C7
       C7    H7
       C7    O7
       O7   H7'
       C7    C8
       C8    H8
       C8    C9
       C9    H9
       C9   C10
       C8   C14
      C14   H14
      C14   C13
      C13   C18
      C18  H18A
      C18  H18B
      C18  H18C
      C13   C12
      C12  H12A
      C12  H12B
      C12   C11
      C11  H11A
      C11  H11B
      C11    C9
      C14   C15
      C15  H15A
      C15  H15B
      C15   C16
      C16  H16A
      C16  H16B
      C16   C17
      C17   H17
      C17   C13
      C17   C20
      C20   H20
      C20   C21
      C21  H21A
      C21  H21B
      C21  H21C
      C20   C22
      C22  H22A
      C22  H22B
      C22   C23
      C23  H23A
      C23  H23B
      C23   C24
      C24   O24
      C24     N
        N    HN
        N   CC1
      CC1   HC1
      CC1    CA
       CA   OA1
       CA   OA2
      CC1   CC2
      CC2  HC2A
      CC2  HC2B
      CC2   CC3
      CC3  HC3A
      CC3  HC3B
      CC3    CG
      OA2    CB
       CB   HB1
       CB   HB2
       CB    CY
       CY   CJ1
      CJ1   HJ1
      CJ1   CK1
      CK1   HK1
      CK1    CQ
       CQ    HQ
       CQ   CK2
      CK2   HK2
      CK2   CJ2
      CJ2   HJ2
      CJ2    CY
       CG    OG
       CG    NG
       NG    HG
       NG    CZ
       CZ   CD1
      CD1   HD1
      CD1   CE1
      CE1   HE1
      CE1    CP
       CP   CE2
      CE2   HE2
      CE2   CD2
      CD2   HD2
      CD2    CZ
       CP    OP
       OP   HOP
  [ impropers ]
      C24   C23     N   O24
       CA   CC1   OA1   OA2
       CG   CC3    NG    OG

[ 4AMFD ]
; C35H51N2O6, Gamma amino benzene glutamic acid CDCA amide, cacha
  [ atoms ]
       C3    CG311  0.1400   1
       O3    OG311 -0.6500   1
      HO3     HGP1  0.4200   1
       H3     HGA1  0.0900   1
       C4    CG321 -0.1800   2
      H4A     HGA2  0.0900   2
      H4B     HGA2  0.0900   2
       C5    CG311 -0.0900   3
       H5     HGA1  0.0900   3
       C6    CG321 -0.1800   4
      H6A     HGA2  0.0900   4
      H6B     HGA2  0.0900   4
       C7    CG311  0.1400   5
       O7    OG311 -0.6500   5
      HO7     HGP1  0.4200   5
       H7     HGA1  0.0900   5
       C8    CG311 -0.0900   6
       H8     HGA1  0.0900   6
      C14   CG3RC1 -0.0900   7
      H14     HGA1  0.0900   7
      C15   CG3C52 -0.1800   8
     H15A     HGA2  0.0900   8
     H15B     HGA2  0.0900   8
      C16   CG3C52 -0.1800   9
     H16A     HGA2  0.0900   9
     H16B     HGA2  0.0900   9
      C17   CG3C51 -0.0900  10
      H17     HGA1  0.0900  10
      C13   CG3RC1  0.0000  11
      C18    CG331 -0.2700  12
     H18A     HGA3  0.0900  12
     H18B     HGA3  0.0900  12
     H18C     HGA3  0.0900  12
      C12    CG321 -0.1800  13
     H12A     HGA2  0.0900  13
     H12B     HGA2  0.0900  13
      C11    CG321 -0.1800  14
     H11A     HGA2  0.0900  14
     H11B     HGA2  0.0900  14
       C9    CG311 -0.0900  15
       H9     HGA1  0.0900  15
      C10    CG301  0.0000  16
      C19    CG331 -0.2700  17
     H19A     HGA3  0.0900  17
     H19B     HGA3  0.0900  17
     H19C     HGA3  0.0900  17
       C1    CG321 -0.1800  18
      H1A     HGA2  0.0900  18
      H1B     HGA2  0.0900  18
       C2    CG321 -0.1800  19
      H2A     HGA2  0.0900  19
      H2B     HGA2  0.0900  19
      C20    CG311 -0.0900  20
      H20     HGA1  0.0900  20
      C21    CG331 -0.2700  21
     H21A     HGA3  0.0900  21
     H21B     HGA3  0.0900  21
     H21C     HGA3  0.0900  21
      C22    CG321 -0.1800  22
     H22A     HGA2  0.0900  22
     H22B     HGA2  0.0900  22
      C23    CG321 -0.1800  23
     H23A     HGA2  0.0900  23
     H23B     HGA2  0.0900  23
      C24    CG2O1  0.5100  24
      O24    OG2D1 -0.5100  24
        N    NG2S1 -0.4700  24
       HN     HGP1  0.4700  24
      CC1    CG311 -0.1900  25
      HC1     HGA1  0.0900  25
       CA    CG2O3  0.6200  25
      OA1    OG2D2 -0.7600  25
      OA2    OG2D2 -0.7600  25
      CC2    CG321 -0.1800  26
     HC2A     HGA2  0.0900  26
     HC2B     HGA2  0.0900  26
      CC3    CG321 -0.1800  27
     HC3A     HGA2  0.0900  27
     HC3B     HGA2  0.0900  27
       CG    CG2O1  0.5200  28
       OG    OG2D1 -0.5200  28
       NG    NG2S1 -0.4700  29
       HG     HGP1  0.3300  29
       CZ   CG2R61  0.1400  29
      CD1   CG2R61 -0.1150  30
      HD1    HGR61  0.1150  30
      CE1   CG2R61 -0.1150  31
      HE1    HGR61  0.1150  31
       CP   CG2R61  0.1100  32
       OP    OG301 -0.5400  32
       CM    CG331  0.1600  32
      HM1     HGA3  0.0900  32
      HM2     HGA3  0.0900  32
      HM3     HGA3  0.0900  32
      CE2   CG2R61 -0.1150  33
      HE2    HGR61  0.1150  33
      CD2   CG2R61 -0.1150  34
      HD2    HGR61  0.1150  34
  [ bonds ]
       C3    O3
       C3    H3
       O3   HO3
       C3    C4
       C4   H4A
       C4   H4B
       C4    C5
       C5    H5
       C5   C10
      C10   C19
      C19  H19A
      C19  H19B
      C19  H19C
      C10    C1
       C1   H1A
       C1   H1B
       C1    C2
       C2   H2A
       C2   H2B
       C2    C3
       C5    C6
       C6   H6A
       C6   H6B
       C6    C7
       C7    H7
       C7    O7
       O7   HO7
       C7    C8
       C8    H8
       C8    C9
       C9    H9
       C9   C10
       C8   C14
      C14   H14
      C14   C13
      C13   C18
      C18  H18A
      C18  H18B
      C18  H18C
      C13   C12
      C12  H12A
      C12  H12B
      C12   C11
      C11  H11A
      C11  H11B
      C11    C9
      C14   C15
      C15  H15A
      C15  H15B
      C15   C16
      C16  H16A
      C16  H16B
      C16   C17
      C17   H17
      C17   C13
      C17   C20
      C20   H20
      C20   C21
      C21  H21A
      C21  H21B
      C21  H21C
      C20   C22
      C22  H22A
      C22  H22B
      C22   C23
      C23  H23A
      C23  H23B
      C23   C24
      C24   O24
      C24     N
        N    HN
        N   CC1
      CC1   HC1
      CC1   CC2
      CC1    CA
       CA   OA1
       CA   OA2
      CC2  HC2A
      CC2  HC2B
      CC2   CC3
      CC3  HC3A
      CC3  HC3B
      CC3    CG
       CG    OG
       CG    NG
       NG    HG
       NG    CZ
       CZ   CD1
      CD1   HD1
      CD1   CE1
      CE1   HE1
      CE1    CP
       CP   CE2
      CE2   HE2
      CE2   CD2
      CD2   HD2
      CD2    CZ
       CP    OP
       OP    CM
       CM   HM1
       CM   HM2
       CM   HM3
  [ impropers ]
      C24   C23     N   O24
       CA   OA2   OA1   CC1
       CG   CC3    NG    OG

[ 4AP2 ]
; C5H6N2, 4-aminopyridine, yin
  [ atoms ]
       NZ   NG2R60 -0.6000   1
      CE1   CG2R61  0.1800   1
      CD1   CG2R61 -0.1150   1
       CG   CG2R61  0.0500   1
      CE2   CG2R61  0.1800   1
      CD2   CG2R61 -0.1150   1
       NG    NG2S3 -0.8500   1
      HE1    HGR62  0.1200   1
      HD1    HGR61  0.1150   1
      HD2    HGR61  0.1150   1
      HE2    HGR62  0.1200   1
     HG11     HGP4  0.4000   1
     HG12     HGP4  0.4000   1
  [ bonds ]
      CD1    CG
      CD2    CG
      CE1   CD1
      CE2   CD2
       NZ   CE1
       NZ   CE2
      CD1   HD1
      CD2   HD2
      CE1   HE1
      CE2   HE2
       CG    NG
       NG  HG11
       NG  HG12
  [ impropers ]
       NG  HG12  HG11    CG

[ 4APD ]
; C29H45NO7, GLUTAMIC ACID CDCA AMIDE, cacha
  [ atoms ]
       C3    CG311  0.1400   1
       O3    OG311 -0.6500   1
      H3'     HGP1  0.4200   1
       H3     HGA1  0.0900   1
       C4    CG321 -0.1800   2
      H4A     HGA2  0.0900   2
      H4B     HGA2  0.0900   2
       C5    CG311 -0.0900   3
       H5     HGA1  0.0900   3
       C6    CG321 -0.1800   4
      H6A     HGA2  0.0900   4
      H6B     HGA2  0.0900   4
       C7    CG311  0.1400   5
       O7    OG311 -0.6500   5
      H7'     HGP1  0.4200   5
       H7     HGA1  0.0900   5
       C8    CG311 -0.0900   6
       H8     HGA1  0.0900   6
      C14   CG3RC1 -0.0900   7
      H14     HGA1  0.0900   7
      C15   CG3C52 -0.1800   8
     H15A     HGA2  0.0900   8
     H15B     HGA2  0.0900   8
      C16   CG3C52 -0.1800   9
     H16A     HGA2  0.0900   9
     H16B     HGA2  0.0900   9
      C17   CG3C51 -0.0900  10
      H17     HGA1  0.0900  10
      C13   CG3RC1  0.0000  11
      C18    CG331 -0.2700  12
     H18A     HGA3  0.0900  12
     H18B     HGA3  0.0900  12
     H18C     HGA3  0.0900  12
      C12    CG321 -0.1800  13
     H12A     HGA2  0.0900  13
     H12B     HGA2  0.0900  13
      C11    CG321 -0.1800  14
     H11A     HGA2  0.0900  14
     H11B     HGA2  0.0900  14
       C9    CG311 -0.0900  15
       H9     HGA1  0.0900  15
      C10    CG301  0.0000  16
      C19    CG331 -0.2700  17
     H19A     HGA3  0.0900  17
     H19B     HGA3  0.0900  17
     H19C     HGA3  0.0900  17
       C1    CG321 -0.1800  18
      H1A     HGA2  0.0900  18
      H1B     HGA2  0.0900  18
       C2    CG321 -0.1800  19
      H2A     HGA2  0.0900  19
      H2B     HGA2  0.0900  19
      C20    CG311 -0.0900  20
      H20     HGA1  0.0900  20
      C21    CG331 -0.2700  21
     H21A     HGA3  0.0900  21
     H21B     HGA3  0.0900  21
     H21C     HGA3  0.0900  21
      C22    CG321 -0.1800  22
     H22A     HGA2  0.0900  22
     H22B     HGA2  0.0900  22
      C23    CG321 -0.1800  23
     H23A     HGA2  0.0900  23
     H23B     HGA2  0.0900  23
      C24    CG2O1  0.5100  24
      O24    OG2D1 -0.5100  24
        N    NG2S1 -0.4700  24
       HN     HGP1  0.4700  24
      CC1    CG311 -0.1900  25
      HC1     HGA1  0.0900  25
       CA    CG2O3  0.6200  25
      OA1    OG2D2 -0.7600  25
      OA2    OG2D2 -0.7600  25
      CC2    CG321 -0.1800  26
     HC2A     HGA2  0.0900  26
     HC2B     HGA2  0.0900  26
      CC3    CG321 -0.1800  27
     HC3A     HGA2  0.0900  27
     HC3B     HGA2  0.0900  27
       CG    CG2O1  0.5200  28
       OG    OG2D1 -0.5200  28
       NG    NG2S1 -0.4700  29
       HG     HGP1  0.3300  29
       CZ   CG2R61  0.1400  29
      CD1   CG2R61 -0.1150  30
      HD1    HGR61  0.1150  30
      CE1   CG2R61  0.1800  31
      HE1    HGR62  0.1200  31
       NZ   NG2R60 -0.6000  32
      CE2   CG2R61  0.1800  33
      HE2    HGR62  0.1200  33
      CD2   CG2R61 -0.1150  34
      HD2    HGR61  0.1150  34
  [ bonds ]
       C3    O3
       C3    H3
       O3   H3'
       C3    C4
       C4   H4A
       C4   H4B
       C4    C5
       C5    H5
       C5   C10
      C10   C19
      C19  H19A
      C19  H19B
      C19  H19C
      C10    C1
       C1   H1A
       C1   H1B
       C1    C2
       C2   H2A
       C2   H2B
       C2    C3
       C5    C6
       C6   H6A
       C6   H6B
       C6    C7
       C7    H7
       C7    O7
       O7   H7'
       C7    C8
       C8    H8
       C8    C9
       C9    H9
       C9   C10
       C8   C14
      C14   H14
      C14   C13
      C13   C18
      C18  H18A
      C18  H18B
      C18  H18C
      C13   C12
      C12  H12A
      C12  H12B
      C12   C11
      C11  H11A
      C11  H11B
      C11    C9
      C14   C15
      C15  H15A
      C15  H15B
      C15   C16
      C16  H16A
      C16  H16B
      C16   C17
      C17   H17
      C17   C13
      C17   C20
      C20   H20
      C20   C21
      C21  H21A
      C21  H21B
      C21  H21C
      C20   C22
      C22  H22A
      C22  H22B
      C22   C23
      C23  H23A
      C23  H23B
      C23   C24
      C24   O24
      C24     N
        N    HN
        N   CC1
      CC1   HC1
      CC1    CA
       CA   OA1
       CA   OA2
      CC1   CC2
      CC2  HC2A
      CC2  HC2B
      CC2   CC3
      CC3  HC3A
      CC3  HC3B
      CC3    CG
       CG    OG
       CG    NG
       NG    HG
       NG    CZ
       CZ   CD1
      CD1   HD1
      CD1   CE1
      CE1   HE1
      CE1    NZ
       NZ   CE2
      CE2   HE2
      CE2   CD2
      CD2   HD2
      CD2    CZ
  [ impropers ]
      C24   C23     N   O24
       CA   OA2   OA1   CC1
       CG   CC3    NG    OG

[ 4APP ]
; C29H45NO7, GLUTAMIC ACID CDCA AMIDE, cacha
  [ atoms ]
       C3    CG311  0.1400   1
       O3    OG311 -0.6500   1
      H3'     HGP1  0.4200   1
       H3     HGA1  0.0900   1
       C4    CG321 -0.1800   2
      H4A     HGA2  0.0900   2
      H4B     HGA2  0.0900   2
       C5    CG311 -0.0900   3
       H5     HGA1  0.0900   3
       C6    CG321 -0.1800   4
      H6A     HGA2  0.0900   4
      H6B     HGA2  0.0900   4
       C7    CG311  0.1400   5
       O7    OG311 -0.6500   5
      H7'     HGP1  0.4200   5
       H7     HGA1  0.0900   5
       C8    CG311 -0.0900   6
       H8     HGA1  0.0900   6
      C14   CG3RC1 -0.0900   7
      H14     HGA1  0.0900   7
      C15   CG3C52 -0.1800   8
     H15A     HGA2  0.0900   8
     H15B     HGA2  0.0900   8
      C16   CG3C52 -0.1800   9
     H16A     HGA2  0.0900   9
     H16B     HGA2  0.0900   9
      C17   CG3C51 -0.0900  10
      H17     HGA1  0.0900  10
      C13   CG3RC1  0.0000  11
      C18    CG331 -0.2700  12
     H18A     HGA3  0.0900  12
     H18B     HGA3  0.0900  12
     H18C     HGA3  0.0900  12
      C12    CG321 -0.1800  13
     H12A     HGA2  0.0900  13
     H12B     HGA2  0.0900  13
      C11    CG321 -0.1800  14
     H11A     HGA2  0.0900  14
     H11B     HGA2  0.0900  14
       C9    CG311 -0.0900  15
       H9     HGA1  0.0900  15
      C10    CG301  0.0000  16
      C19    CG331 -0.2700  17
     H19A     HGA3  0.0900  17
     H19B     HGA3  0.0900  17
     H19C     HGA3  0.0900  17
       C1    CG321 -0.1800  18
      H1A     HGA2  0.0900  18
      H1B     HGA2  0.0900  18
       C2    CG321 -0.1800  19
      H2A     HGA2  0.0900  19
      H2B     HGA2  0.0900  19
      C20    CG311 -0.0900  20
      H20     HGA1  0.0900  20
      C21    CG331 -0.2700  21
     H21A     HGA3  0.0900  21
     H21B     HGA3  0.0900  21
     H21C     HGA3  0.0900  21
      C22    CG321 -0.1800  22
     H22A     HGA2  0.0900  22
     H22B     HGA2  0.0900  22
      C23    CG321 -0.1800  23
     H23A     HGA2  0.0900  23
     H23B     HGA2  0.0900  23
      C24    CG2O1  0.5100  24
      O24    OG2D1 -0.5100  24
        N    NG2S1 -0.4700  24
       HN     HGP1  0.4700  24
      CC1    CG311  0.1700  25
      HC1     HGA1  0.0900  25
       CA    CG2O2  0.9000  25
      OA1    OG2D1 -0.6300  25
      OA2    OG302 -0.4900  25
       CB    CG321 -0.2200  25
      HB1     HGA2  0.0900  25
      HB2     HGA2  0.0900  25
      CC2    CG321 -0.1800  26
     HC2A     HGA2  0.0900  26
     HC2B     HGA2  0.0900  26
      CC3    CG321 -0.1800  27
     HC3A     HGA2  0.0900  27
     HC3B     HGA2  0.0900  27
       CG    CG2O1  0.5200  28
       OG    OG2D1 -0.5200  28
       NG    NG2S1 -0.4700  29
       HG     HGP1  0.3300  29
       CZ   CG2R61  0.1400  29
      CD1   CG2R61 -0.1150  30
      HD1    HGR61  0.1150  30
      CE1   CG2R61  0.1800  31
      HE1    HGR62  0.1200  31
       NZ   NG2R60 -0.6000  32
      CE2   CG2R61  0.1800  33
      HE2    HGR62  0.1200  33
      CD2   CG2R61 -0.1150  34
      HD2    HGR61  0.1150  34
       CY   CG2R61  0.0000  35
      CJ1   CG2R61 -0.1150  35
      HJ1    HGR61  0.1150  35
      CJ2   CG2R61 -0.1150  35
      HJ2    HGR61  0.1150  35
      CK1   CG2R61 -0.1150  35
      HK1    HGR61  0.1150  35
      CK2   CG2R61 -0.1150  35
      HK2    HGR61  0.1150  35
       CQ   CG2R61 -0.1150  35
       HQ    HGR61  0.1150  35
  [ bonds ]
       C3    O3
       C3    H3
       O3   H3'
       C3    C4
       C4   H4A
       C4   H4B
       C4    C5
       C5    H5
       C5   C10
      C10   C19
      C19  H19A
      C19  H19B
      C19  H19C
      C10    C1
       C1   H1A
       C1   H1B
       C1    C2
       C2   H2A
       C2   H2B
       C2    C3
       C5    C6
       C6   H6A
       C6   H6B
       C6    C7
       C7    H7
       C7    O7
       O7   H7'
       C7    C8
       C8    H8
       C8    C9
       C9    H9
       C9   C10
       C8   C14
      C14   H14
      C14   C13
      C13   C18
      C18  H18A
      C18  H18B
      C18  H18C
      C13   C12
      C12  H12A
      C12  H12B
      C12   C11
      C11  H11A
      C11  H11B
      C11    C9
      C14   C15
      C15  H15A
      C15  H15B
      C15   C16
      C16  H16A
      C16  H16B
      C16   C17
      C17   H17
      C17   C13
      C17   C20
      C20   H20
      C20   C21
      C21  H21A
      C21  H21B
      C21  H21C
      C20   C22
      C22  H22A
      C22  H22B
      C22   C23
      C23  H23A
      C23  H23B
      C23   C24
      C24   O24
      C24     N
        N    HN
        N   CC1
      CC1   HC1
      CC1    CA
       CA   OA1
       CA   OA2
      CC1   CC2
      CC2  HC2A
      CC2  HC2B
      CC2   CC3
      CC3  HC3A
      CC3  HC3B
      CC3    CG
      OA2    CB
       CB   HB1
       CB   HB2
       CB    CY
       CY   CJ1
      CJ1   HJ1
      CJ1   CK1
      CK1   HK1
      CK1    CQ
       CQ    HQ
       CQ   CK2
      CK2   HK2
      CK2   CJ2
      CJ2   HJ2
      CJ2    CY
       CG    OG
       CG    NG
       NG    HG
       NG    CZ
       CZ   CD1
      CD1   HD1
      CD1   CE1
      CE1   HE1
      CE1    NZ
       NZ   CE2
      CE2   HE2
      CE2   CD2
      CD2   HD2
      CD2    CZ
  [ impropers ]
      C24   C23     N   O24
       CA   CC1   OA1   OA2
       CG   CC3    NG    OG

[ 4CYT ]
; C8H7N, p-cyanotoluene, alr
  [ atoms ]
       CG   CG2R61  0.1000   1
      C3N    CG1N1  0.3600   1
      N3C    NG1T1 -0.4600   1
      CD1   CG2R61 -0.1150   1
      HD1    HGR61  0.1150   1
      CD2   CG2R61 -0.1150   1
      HD2    HGR61  0.1150   1
      CE1   CG2R61 -0.1150   1
      HE1    HGR61  0.1150   1
      CE2   CG2R61 -0.1150   1
      HE2    HGR61  0.1150   1
       CZ   CG2R61  0.0000   1
       CT    CG331 -0.2700   1
      H11     HGA3  0.0900   1
      H12     HGA3  0.0900   1
      H13     HGA3  0.0900   1
  [ bonds ]
      CD1    CG
      CD2    CG
      CE1   CD1
      CE2   CD2
       CZ   CE1
       CZ   CE2
      CD1   HD1
      CD2   HD2
      CE1   HE1
      CE2   HE2
       CZ    CT
       CT   H11
       CT   H12
       CT   H13
       CG   C3N
      C3N   N3C

[ 4FBD ]
; C35H51N2O6, Gamma amino benzene glutamic acid CDCA amide, cacha
  [ atoms ]
       C3    CG311  0.1400   1
       O3    OG311 -0.6500   1
      HO3     HGP1  0.4200   1
       H3     HGA1  0.0900   1
       C4    CG321 -0.1800   2
      H4A     HGA2  0.0900   2
      H4B     HGA2  0.0900   2
       C5    CG311 -0.0900   3
       H5     HGA1  0.0900   3
       C6    CG321 -0.1800   4
      H6A     HGA2  0.0900   4
      H6B     HGA2  0.0900   4
       C7    CG311  0.1400   5
       O7    OG311 -0.6500   5
      HO7     HGP1  0.4200   5
       H7     HGA1  0.0900   5
       C8    CG311 -0.0900   6
       H8     HGA1  0.0900   6
      C14   CG3RC1 -0.0900   7
      H14     HGA1  0.0900   7
      C15   CG3C52 -0.1800   8
     H15A     HGA2  0.0900   8
     H15B     HGA2  0.0900   8
      C16   CG3C52 -0.1800   9
     H16A     HGA2  0.0900   9
     H16B     HGA2  0.0900   9
      C17   CG3C51 -0.0900  10
      H17     HGA1  0.0900  10
      C13   CG3RC1  0.0000  11
      C18    CG331 -0.2700  12
     H18A     HGA3  0.0900  12
     H18B     HGA3  0.0900  12
     H18C     HGA3  0.0900  12
      C12    CG321 -0.1800  13
     H12A     HGA2  0.0900  13
     H12B     HGA2  0.0900  13
      C11    CG321 -0.1800  14
     H11A     HGA2  0.0900  14
     H11B     HGA2  0.0900  14
       C9    CG311 -0.0900  15
       H9     HGA1  0.0900  15
      C10    CG301  0.0000  16
      C19    CG331 -0.2700  17
     H19A     HGA3  0.0900  17
     H19B     HGA3  0.0900  17
     H19C     HGA3  0.0900  17
       C1    CG321 -0.1800  18
      H1A     HGA2  0.0900  18
      H1B     HGA2  0.0900  18
       C2    CG321 -0.1800  19
      H2A     HGA2  0.0900  19
      H2B     HGA2  0.0900  19
      C20    CG311 -0.0900  20
      H20     HGA1  0.0900  20
      C21    CG331 -0.2700  21
     H21A     HGA3  0.0900  21
     H21B     HGA3  0.0900  21
     H21C     HGA3  0.0900  21
      C22    CG321 -0.1800  22
     H22A     HGA2  0.0900  22
     H22B     HGA2  0.0900  22
      C23    CG321 -0.1800  23
     H23A     HGA2  0.0900  23
     H23B     HGA2  0.0900  23
      C24    CG2O1  0.5100  24
      O24    OG2D1 -0.5100  24
        N    NG2S1 -0.4700  24
       HN     HGP1  0.4700  24
      CC1    CG311 -0.1900  25
      HC1     HGA1  0.0900  25
       CA    CG2O3  0.6200  25
      OA1    OG2D2 -0.7600  25
      OA2    OG2D2 -0.7600  25
      CC2    CG321 -0.1800  26
     HC2A     HGA2  0.0900  26
     HC2B     HGA2  0.0900  26
      CC3    CG321 -0.1800  27
     HC3A     HGA2  0.0900  27
     HC3B     HGA2  0.0900  27
       CG    CG2O1  0.5200  28
       OG    OG2D1 -0.5200  28
       NG    NG2S1 -0.4700  29
       HG     HGP1  0.3300  29
       CZ   CG2R61  0.1400  29
      CD1   CG2R61 -0.1150  30
      HD1    HGR61  0.1150  30
      CE1   CG2R61 -0.1000  31
      HE1    HGR62  0.1500  31
       CP   CG2R66  0.1100  31
      CE2   CG2R61 -0.1000  31
      HE2    HGR62  0.1500  31
       FP     FGR1 -0.2100  31
      CD2   CG2R61 -0.1150  32
      HD2    HGR61  0.1150  32
  [ bonds ]
       C3    O3
       C3    H3
       O3   HO3
       C3    C4
       C4   H4A
       C4   H4B
       C4    C5
       C5    H5
       C5   C10
      C10   C19
      C19  H19A
      C19  H19B
      C19  H19C
      C10    C1
       C1   H1A
       C1   H1B
       C1    C2
       C2   H2A
       C2   H2B
       C2    C3
       C5    C6
       C6   H6A
       C6   H6B
       C6    C7
       C7    H7
       C7    O7
       O7   HO7
       C7    C8
       C8    H8
       C8    C9
       C9    H9
       C9   C10
       C8   C14
      C14   H14
      C14   C13
      C13   C18
      C18  H18A
      C18  H18B
      C18  H18C
      C13   C12
      C12  H12A
      C12  H12B
      C12   C11
      C11  H11A
      C11  H11B
      C11    C9
      C14   C15
      C15  H15A
      C15  H15B
      C15   C16
      C16  H16A
      C16  H16B
      C16   C17
      C17   H17
      C17   C13
      C17   C20
      C20   H20
      C20   C21
      C21  H21A
      C21  H21B
      C21  H21C
      C20   C22
      C22  H22A
      C22  H22B
      C22   C23
      C23  H23A
      C23  H23B
      C23   C24
      C24   O24
      C24     N
        N    HN
        N   CC1
      CC1   HC1
      CC1   CC2
      CC1    CA
       CA   OA1
       CA   OA2
      CC2  HC2A
      CC2  HC2B
      CC2   CC3
      CC3  HC3A
      CC3  HC3B
      CC3    CG
       CG    OG
       CG    NG
       NG    HG
       NG    CZ
       CZ   CD1
      CD1   HD1
      CD1   CE1
      CE1   HE1
      CE1    CP
       CP   CE2
      CE2   HE2
      CE2   CD2
      CD2   HD2
      CD2    CZ
       CP    FP
  [ impropers ]
      C24   C23     N   O24
       CA   OA2   OA1   CC1
       CG   CC3    NG    OG

[ 4FBP ]
; C35H51N2O6, Gamma amino benzene glutamic acid CDCA amide, cacha
  [ atoms ]
       C3    CG311  0.1400   1
       O3    OG311 -0.6500   1
      HO3     HGP1  0.4200   1
       H3     HGA1  0.0900   1
       C4    CG321 -0.1800   2
      H4A     HGA2  0.0900   2
      H4B     HGA2  0.0900   2
       C5    CG311 -0.0900   3
       H5     HGA1  0.0900   3
       C6    CG321 -0.1800   4
      H6A     HGA2  0.0900   4
      H6B     HGA2  0.0900   4
       C7    CG311  0.1400   5
       O7    OG311 -0.6500   5
      HO7     HGP1  0.4200   5
       H7     HGA1  0.0900   5
       C8    CG311 -0.0900   6
       H8     HGA1  0.0900   6
      C14   CG3RC1 -0.0900   7
      H14     HGA1  0.0900   7
      C15   CG3C52 -0.1800   8
     H15A     HGA2  0.0900   8
     H15B     HGA2  0.0900   8
      C16   CG3C52 -0.1800   9
     H16A     HGA2  0.0900   9
     H16B     HGA2  0.0900   9
      C17   CG3C51 -0.0900  10
      H17     HGA1  0.0900  10
      C13   CG3RC1  0.0000  11
      C18    CG331 -0.2700  12
     H18A     HGA3  0.0900  12
     H18B     HGA3  0.0900  12
     H18C     HGA3  0.0900  12
      C12    CG321 -0.1800  13
     H12A     HGA2  0.0900  13
     H12B     HGA2  0.0900  13
      C11    CG321 -0.1800  14
     H11A     HGA2  0.0900  14
     H11B     HGA2  0.0900  14
       C9    CG311 -0.0900  15
       H9     HGA1  0.0900  15
      C10    CG301  0.0000  16
      C19    CG331 -0.2700  17
     H19A     HGA3  0.0900  17
     H19B     HGA3  0.0900  17
     H19C     HGA3  0.0900  17
       C1    CG321 -0.1800  18
      H1A     HGA2  0.0900  18
      H1B     HGA2  0.0900  18
       C2    CG321 -0.1800  19
      H2A     HGA2  0.0900  19
      H2B     HGA2  0.0900  19
      C20    CG311 -0.0900  20
      H20     HGA1  0.0900  20
      C21    CG331 -0.2700  21
     H21A     HGA3  0.0900  21
     H21B     HGA3  0.0900  21
     H21C     HGA3  0.0900  21
      C22    CG321 -0.1800  22
     H22A     HGA2  0.0900  22
     H22B     HGA2  0.0900  22
      C23    CG321 -0.1800  23
     H23A     HGA2  0.0900  23
     H23B     HGA2  0.0900  23
      C24    CG2O1  0.5100  24
      O24    OG2D1 -0.5100  24
        N    NG2S1 -0.4700  24
       HN     HGP1  0.4700  24
      CC1    CG311  0.1700  25
      HC1     HGA1  0.0900  25
       CA    CG2O2  0.9000  25
      OA1    OG2D1 -0.6300  25
      OA2    OG302 -0.4900  25
       CB    CG321 -0.2200  25
      HB1     HGA2  0.0900  25
      HB2     HGA2  0.0900  25
      CC2    CG321 -0.1800  26
     HC2A     HGA2  0.0900  26
     HC2B     HGA2  0.0900  26
      CC3    CG321 -0.1800  27
     HC3A     HGA2  0.0900  27
     HC3B     HGA2  0.0900  27
       CG    CG2O1  0.5200  28
       OG    OG2D1 -0.5200  28
       NG    NG2S1 -0.4700  29
       HG     HGP1  0.3300  29
       CZ   CG2R61  0.1400  29
      CD1   CG2R61 -0.1150  30
      HD1    HGR61  0.1150  30
      CE1   CG2R61 -0.1000  31
      HE1    HGR62  0.1500  31
       CP   CG2R66  0.1100  31
      CE2   CG2R61 -0.1000  31
      HE2    HGR62  0.1500  31
       FP     FGR1 -0.2100  31
      CD2   CG2R61 -0.1150  32
      HD2    HGR61  0.1150  32
       CY   CG2R61  0.0000  33
      CJ1   CG2R61 -0.1150  33
      HJ1    HGR61  0.1150  33
      CJ2   CG2R61 -0.1150  33
      HJ2    HGR61  0.1150  33
      CK1   CG2R61 -0.1150  33
      HK1    HGR61  0.1150  33
      CK2   CG2R61 -0.1150  33
      HK2    HGR61  0.1150  33
       CQ   CG2R61 -0.1150  33
       HQ    HGR61  0.1150  33
  [ bonds ]
       C3    O3
       C3    H3
       O3   HO3
       C3    C4
       C4   H4A
       C4   H4B
       C4    C5
       C5    H5
       C5   C10
      C10   C19
      C19  H19A
      C19  H19B
      C19  H19C
      C10    C1
       C1   H1A
       C1   H1B
       C1    C2
       C2   H2A
       C2   H2B
       C2    C3
       C5    C6
       C6   H6A
       C6   H6B
       C6    C7
       C7    H7
       C7    O7
       O7   HO7
       C7    C8
       C8    H8
       C8    C9
       C9    H9
       C9   C10
       C8   C14
      C14   H14
      C14   C13
      C13   C18
      C18  H18A
      C18  H18B
      C18  H18C
      C13   C12
      C12  H12A
      C12  H12B
      C12   C11
      C11  H11A
      C11  H11B
      C11    C9
      C14   C15
      C15  H15A
      C15  H15B
      C15   C16
      C16  H16A
      C16  H16B
      C16   C17
      C17   H17
      C17   C13
      C17   C20
      C20   H20
      C20   C21
      C21  H21A
      C21  H21B
      C21  H21C
      C20   C22
      C22  H22A
      C22  H22B
      C22   C23
      C23  H23A
      C23  H23B
      C23   C24
      C24   O24
      C24     N
        N    HN
        N   CC1
      CC1   HC1
      CC1   CC2
      CC1    CA
       CA   OA1
       CA   OA2
      CC2  HC2A
      CC2  HC2B
      CC2   CC3
      CC3  HC3A
      CC3  HC3B
      CC3    CG
       CG    OG
       CG    NG
       NG    HG
       NG    CZ
       CZ   CD1
      CD1   HD1
      CD1   CE1
      CE1   HE1
      CE1    CP
       CP   CE2
      CE2   HE2
      CE2   CD2
      CD2   HD2
      CD2    CZ
      OA2    CB
       CB   HB1
       CB   HB2
       CB    CY
       CY   CJ1
      CJ1   HJ1
      CJ1   CK1
      CK1   HK1
      CK1    CQ
       CQ    HQ
       CQ   CK2
      CK2   HK2
      CK2   CJ2
      CJ2   HJ2
      CJ2    CY
       CP    FP
  [ impropers ]
      C24   C23     N   O24
       CG   CC3    NG    OG
       CA   CC1   OA1   OA2

[ 4MBD ]
; C35H51N2O6, Gamma amino benzene glutamic acid CDCA amide, cacha
  [ atoms ]
       C3    CG311  0.1400   1
       O3    OG311 -0.6500   1
      HO3     HGP1  0.4200   1
       H3     HGA1  0.0900   1
       C4    CG321 -0.1800   2
      H4A     HGA2  0.0900   2
      H4B     HGA2  0.0900   2
       C5    CG311 -0.0900   3
       H5     HGA1  0.0900   3
       C6    CG321 -0.1800   4
      H6A     HGA2  0.0900   4
      H6B     HGA2  0.0900   4
       C7    CG311  0.1400   5
       O7    OG311 -0.6500   5
      HO7     HGP1  0.4200   5
       H7     HGA1  0.0900   5
       C8    CG311 -0.0900   6
       H8     HGA1  0.0900   6
      C14   CG3RC1 -0.0900   7
      H14     HGA1  0.0900   7
      C15   CG3C52 -0.1800   8
     H15A     HGA2  0.0900   8
     H15B     HGA2  0.0900   8
      C16   CG3C52 -0.1800   9
     H16A     HGA2  0.0900   9
     H16B     HGA2  0.0900   9
      C17   CG3C51 -0.0900  10
      H17     HGA1  0.0900  10
      C13   CG3RC1  0.0000  11
      C18    CG331 -0.2700  12
     H18A     HGA3  0.0900  12
     H18B     HGA3  0.0900  12
     H18C     HGA3  0.0900  12
      C12    CG321 -0.1800  13
     H12A     HGA2  0.0900  13
     H12B     HGA2  0.0900  13
      C11    CG321 -0.1800  14
     H11A     HGA2  0.0900  14
     H11B     HGA2  0.0900  14
       C9    CG311 -0.0900  15
       H9     HGA1  0.0900  15
      C10    CG301  0.0000  16
      C19    CG331 -0.2700  17
     H19A     HGA3  0.0900  17
     H19B     HGA3  0.0900  17
     H19C     HGA3  0.0900  17
       C1    CG321 -0.1800  18
      H1A     HGA2  0.0900  18
      H1B     HGA2  0.0900  18
       C2    CG321 -0.1800  19
      H2A     HGA2  0.0900  19
      H2B     HGA2  0.0900  19
      C20    CG311 -0.0900  20
      H20     HGA1  0.0900  20
      C21    CG331 -0.2700  21
     H21A     HGA3  0.0900  21
     H21B     HGA3  0.0900  21
     H21C     HGA3  0.0900  21
      C22    CG321 -0.1800  22
     H22A     HGA2  0.0900  22
     H22B     HGA2  0.0900  22
      C23    CG321 -0.1800  23
     H23A     HGA2  0.0900  23
     H23B     HGA2  0.0900  23
      C24    CG2O1  0.5100  24
      O24    OG2D1 -0.5100  24
        N    NG2S1 -0.4700  24
       HN     HGP1  0.4700  24
      CC1    CG311 -0.1900  25
      HC1     HGA1  0.0900  25
       CA    CG2O3  0.6200  25
      OA1    OG2D2 -0.7600  25
      OA2    OG2D2 -0.7600  25
      CC2    CG321 -0.1800  26
     HC2A     HGA2  0.0900  26
     HC2B     HGA2  0.0900  26
      CC3    CG321 -0.1800  27
     HC3A     HGA2  0.0900  27
     HC3B     HGA2  0.0900  27
       CG    CG2O1  0.5200  28
       OG    OG2D1 -0.5200  28
       NG    NG2S1 -0.4700  29
       HG     HGP1  0.3300  29
       CZ   CG2R61  0.1400  29
      CD1   CG2R61 -0.1150  30
      HD1    HGR61  0.1150  30
      CE1   CG2R61 -0.1150  31
      HE1    HGR61  0.1150  31
       CP   CG2R61  0.0000  32
       CM    CG331 -0.2700  32
      HM1     HGA3  0.0900  32
      HM2     HGA3  0.0900  32
      HM3     HGA3  0.0900  32
      CE2   CG2R61 -0.1150  33
      HE2    HGR61  0.1150  33
      CD2   CG2R61 -0.1150  34
      HD2    HGR61  0.1150  34
  [ bonds ]
       C3    O3
       C3    H3
       O3   HO3
       C3    C4
       C4   H4A
       C4   H4B
       C4    C5
       C5    H5
       C5   C10
      C10   C19
      C19  H19A
      C19  H19B
      C19  H19C
      C10    C1
       C1   H1A
       C1   H1B
       C1    C2
       C2   H2A
       C2   H2B
       C2    C3
       C5    C6
       C6   H6A
       C6   H6B
       C6    C7
       C7    H7
       C7    O7
       O7   HO7
       C7    C8
       C8    H8
       C8    C9
       C9    H9
       C9   C10
       C8   C14
      C14   H14
      C14   C13
      C13   C18
      C18  H18A
      C18  H18B
      C18  H18C
      C13   C12
      C12  H12A
      C12  H12B
      C12   C11
      C11  H11A
      C11  H11B
      C11    C9
      C14   C15
      C15  H15A
      C15  H15B
      C15   C16
      C16  H16A
      C16  H16B
      C16   C17
      C17   H17
      C17   C13
      C17   C20
      C20   H20
      C20   C21
      C21  H21A
      C21  H21B
      C21  H21C
      C20   C22
      C22  H22A
      C22  H22B
      C22   C23
      C23  H23A
      C23  H23B
      C23   C24
      C24   O24
      C24     N
        N    HN
        N   CC1
      CC1   HC1
      CC1   CC2
      CC1    CA
       CA   OA1
       CA   OA2
      CC2  HC2A
      CC2  HC2B
      CC2   CC3
      CC3  HC3A
      CC3  HC3B
      CC3    CG
       CG    OG
       CG    NG
       NG    HG
       NG    CZ
       CZ   CD1
      CD1   HD1
      CD1   CE1
      CE1   HE1
      CE1    CP
       CP   CE2
      CE2   HE2
      CE2   CD2
      CD2   HD2
      CD2    CZ
       CP    CM
       CM   HM1
       CM   HM2
       CM   HM3
  [ impropers ]
      C24   C23     N   O24
       CA   OA2   OA1   CC1
       CG   CC3    NG    OG

[ 4MEP ]
; C6H7N, 4-methylpyridine, kevo for gsk/ibm
  [ atoms ]
       NZ   NG2R60 -0.6000   1
      CE1   CG2R61  0.1800   1
      CD1   CG2R61 -0.1150   1
       CG   CG2R61  0.0000   1
      CD2   CG2R61 -0.1150   1
      CE2   CG2R61  0.1800   1
      HE1    HGR62  0.1200   1
      HD1    HGR61  0.1150   1
      HD2    HGR61  0.1150   1
      HE2    HGR62  0.1200   1
       C2    CG331 -0.2700   1
      H21     HGA3  0.0900   1
      H22     HGA3  0.0900   1
      H23     HGA3  0.0900   1
  [ bonds ]
      CD1    CG
      CD2    CG
      CE1   CD1
      CE2   CD2
       NZ   CE1
       NZ   CE2
       CG    C2
      CD1   HD1
      CD2   HD2
      CE1   HE1
      CE2   HE2
       C2   H21
       C2   H22
       C2   H23

[ 4O2SM ]
; C5H6N2OS, 2-(methylthio)-4(3H)-pyrimidinone (CAS # 5751-20-2), isg
  [ atoms ]
       N1   NG2R62 -0.7600   1
       C2   CG2R64  0.5800   1
       N3   NG2R61 -0.3000   1
       C4   CG2R63  0.2100   1
       C5   CG2R62 -0.2100   1
       C6   CG2R62  0.3500   1
       H3     HGP1  0.3300   1
       H5    HGR62  0.1500   1
       H6    HGR62  0.1100   1
       O4    OG2D4 -0.4600   1
       S2    SG311 -0.0700   1
       C7    CG331 -0.2000   1
      H71     HGA3  0.0900   1
      H72     HGA3  0.0900   1
      H73     HGA3  0.0900   1
  [ bonds ]
       N1    C2
       N1    C6
       C2    S2
       C2    N3
       N3    H3
       N3    C4
       C4    O4
       C4    C5
       C5    H5
       C5    C6
       C6    H6
       S2    C7
       C7   H71
       C7   H72
       C7   H73
  [ impropers ]
       C4    C5    N3    O4

[ 4PYO ]
; C5H5NO, 4(1H)-pyridinone (CAS # 108-96-3), isg
  [ atoms ]
       O1    OG2D4 -0.5700   1
       C1   CG2R63  0.4600   1
      C21   CG2R62 -0.3800   1
      C31   CG2R62 -0.0700   1
       N1   NG2R61 -0.1100   1
      C32   CG2R62 -0.0700   1
      C22   CG2R62 -0.3800   1
      H21    HGR62  0.2200   1
      H22    HGR62  0.2200   1
      H32    HGR62  0.2000   1
      H31    HGR62  0.2000   1
       H1     HGP1  0.2800   1
  [ bonds ]
       O1    C1
       C1   C21
      C21   H21
      C21   C31
      C31   H31
      C31    N1
       N1    H1
       N1   C32
      C32   H32
      C32   C22
      C22   H22
      C22    C1
  [ impropers ]
       C1   C21   C22    O1

[ 4XBD ]
; C35H51N2O6, Gamma amino benzene glutamic acid CDCA amide, cacha
  [ atoms ]
       C3    CG311  0.1400   1
       O3    OG311 -0.6500   1
      HO3     HGP1  0.4200   1
       H3     HGA1  0.0900   1
       C4    CG321 -0.1800   2
      H4A     HGA2  0.0900   2
      H4B     HGA2  0.0900   2
       C5    CG311 -0.0900   3
       H5     HGA1  0.0900   3
       C6    CG321 -0.1800   4
      H6A     HGA2  0.0900   4
      H6B     HGA2  0.0900   4
       C7    CG311  0.1400   5
       O7    OG311 -0.6500   5
      HO7     HGP1  0.4200   5
       H7     HGA1  0.0900   5
       C8    CG311 -0.0900   6
       H8     HGA1  0.0900   6
      C14   CG3RC1 -0.0900   7
      H14     HGA1  0.0900   7
      C15   CG3C52 -0.1800   8
     H15A     HGA2  0.0900   8
     H15B     HGA2  0.0900   8
      C16   CG3C52 -0.1800   9
     H16A     HGA2  0.0900   9
     H16B     HGA2  0.0900   9
      C17   CG3C51 -0.0900  10
      H17     HGA1  0.0900  10
      C13   CG3RC1  0.0000  11
      C18    CG331 -0.2700  12
     H18A     HGA3  0.0900  12
     H18B     HGA3  0.0900  12
     H18C     HGA3  0.0900  12
      C12    CG321 -0.1800  13
     H12A     HGA2  0.0900  13
     H12B     HGA2  0.0900  13
      C11    CG321 -0.1800  14
     H11A     HGA2  0.0900  14
     H11B     HGA2  0.0900  14
       C9    CG311 -0.0900  15
       H9     HGA1  0.0900  15
      C10    CG301  0.0000  16
      C19    CG331 -0.2700  17
     H19A     HGA3  0.0900  17
     H19B     HGA3  0.0900  17
     H19C     HGA3  0.0900  17
       C1    CG321 -0.1800  18
      H1A     HGA2  0.0900  18
      H1B     HGA2  0.0900  18
       C2    CG321 -0.1800  19
      H2A     HGA2  0.0900  19
      H2B     HGA2  0.0900  19
      C20    CG311 -0.0900  20
      H20     HGA1  0.0900  20
      C21    CG331 -0.2700  21
     H21A     HGA3  0.0900  21
     H21B     HGA3  0.0900  21
     H21C     HGA3  0.0900  21
      C22    CG321 -0.1800  22
     H22A     HGA2  0.0900  22
     H22B     HGA2  0.0900  22
      C23    CG321 -0.1800  23
     H23A     HGA2  0.0900  23
     H23B     HGA2  0.0900  23
      C24    CG2O1  0.5100  24
      O24    OG2D1 -0.5100  24
        N    NG2S1 -0.4700  24
       HN     HGP1  0.4700  24
      CC1    CG311 -0.1900  25
      HC1     HGA1  0.0900  25
       CA    CG2O3  0.6200  25
      OA1    OG2D2 -0.7600  25
      OA2    OG2D2 -0.7600  25
      CC2    CG321 -0.1800  26
     HC2A     HGA2  0.0900  26
     HC2B     HGA2  0.0900  26
      CC3    CG321 -0.1800  27
     HC3A     HGA2  0.0900  27
     HC3B     HGA2  0.0900  27
       CG    CG2O1  0.5200  28
       OG    OG2D1 -0.5200  28
       NG    NG2S1 -0.4700  29
       HG     HGP1  0.3300  29
       CZ   CG2R61  0.1400  29
      CD1   CG2R61 -0.1150  30
      HD1    HGR61  0.1150  30
      CE1   CG2R61 -0.1150  31
      HE1    HGR61  0.1150  31
       CP   CG2R61 -0.1000  32
       CX    CG2O3  0.6200  32
      OX1    OG2D2 -0.7600  32
      OX2    OG2D2 -0.7600  32
      CE2   CG2R61 -0.1150  33
      HE2    HGR61  0.1150  33
      CD2   CG2R61 -0.1150  34
      HD2    HGR61  0.1150  34
  [ bonds ]
       C3    O3
       C3    H3
       O3   HO3
       C3    C4
       C4   H4A
       C4   H4B
       C4    C5
       C5    H5
       C5   C10
      C10   C19
      C19  H19A
      C19  H19B
      C19  H19C
      C10    C1
       C1   H1A
       C1   H1B
       C1    C2
       C2   H2A
       C2   H2B
       C2    C3
       C5    C6
       C6   H6A
       C6   H6B
       C6    C7
       C7    H7
       C7    O7
       O7   HO7
       C7    C8
       C8    H8
       C8    C9
       C9    H9
       C9   C10
       C8   C14
      C14   H14
      C14   C13
      C13   C18
      C18  H18A
      C18  H18B
      C18  H18C
      C13   C12
      C12  H12A
      C12  H12B
      C12   C11
      C11  H11A
      C11  H11B
      C11    C9
      C14   C15
      C15  H15A
      C15  H15B
      C15   C16
      C16  H16A
      C16  H16B
      C16   C17
      C17   H17
      C17   C13
      C17   C20
      C20   H20
      C20   C21
      C21  H21A
      C21  H21B
      C21  H21C
      C20   C22
      C22  H22A
      C22  H22B
      C22   C23
      C23  H23A
      C23  H23B
      C23   C24
      C24   O24
      C24     N
        N    HN
        N   CC1
      CC1   HC1
      CC1   CC2
      CC1    CA
       CA   OA1
       CA   OA2
      CC2  HC2A
      CC2  HC2B
      CC2   CC3
      CC3  HC3A
      CC3  HC3B
      CC3    CG
       CG    OG
       CG    NG
       NG    HG
       NG    CZ
       CZ   CD1
      CD1   HD1
      CD1   CE1
      CE1   HE1
      CE1    CP
       CP   CE2
      CE2   HE2
      CE2   CD2
      CD2   HD2
      CD2    CZ
       CP    CX
       CX   OX1
       CX   OX2
  [ impropers ]
      C24   C23     N   O24
       CA   OA2   OA1   CC1
       CG   CC3    NG    OG
       CX   OX1   OX2    CP

[ 4XEBD ]
; C35H51N2O6, Gamma amino benzene glutamic acid CDCA amide, cacha
  [ atoms ]
       C3    CG311  0.1400   1
       O3    OG311 -0.6500   1
      HO3     HGP1  0.4200   1
       H3     HGA1  0.0900   1
       C4    CG321 -0.1800   2
      H4A     HGA2  0.0900   2
      H4B     HGA2  0.0900   2
       C5    CG311 -0.0900   3
       H5     HGA1  0.0900   3
       C6    CG321 -0.1800   4
      H6A     HGA2  0.0900   4
      H6B     HGA2  0.0900   4
       C7    CG311  0.1400   5
       O7    OG311 -0.6500   5
      HO7     HGP1  0.4200   5
       H7     HGA1  0.0900   5
       C8    CG311 -0.0900   6
       H8     HGA1  0.0900   6
      C14   CG3RC1 -0.0900   7
      H14     HGA1  0.0900   7
      C15   CG3C52 -0.1800   8
     H15A     HGA2  0.0900   8
     H15B     HGA2  0.0900   8
      C16   CG3C52 -0.1800   9
     H16A     HGA2  0.0900   9
     H16B     HGA2  0.0900   9
      C17   CG3C51 -0.0900  10
      H17     HGA1  0.0900  10
      C13   CG3RC1  0.0000  11
      C18    CG331 -0.2700  12
     H18A     HGA3  0.0900  12
     H18B     HGA3  0.0900  12
     H18C     HGA3  0.0900  12
      C12    CG321 -0.1800  13
     H12A     HGA2  0.0900  13
     H12B     HGA2  0.0900  13
      C11    CG321 -0.1800  14
     H11A     HGA2  0.0900  14
     H11B     HGA2  0.0900  14
       C9    CG311 -0.0900  15
       H9     HGA1  0.0900  15
      C10    CG301  0.0000  16
      C19    CG331 -0.2700  17
     H19A     HGA3  0.0900  17
     H19B     HGA3  0.0900  17
     H19C     HGA3  0.0900  17
       C1    CG321 -0.1800  18
      H1A     HGA2  0.0900  18
      H1B     HGA2  0.0900  18
       C2    CG321 -0.1800  19
      H2A     HGA2  0.0900  19
      H2B     HGA2  0.0900  19
      C20    CG311 -0.0900  20
      H20     HGA1  0.0900  20
      C21    CG331 -0.2700  21
     H21A     HGA3  0.0900  21
     H21B     HGA3  0.0900  21
     H21C     HGA3  0.0900  21
      C22    CG321 -0.1800  22
     H22A     HGA2  0.0900  22
     H22B     HGA2  0.0900  22
      C23    CG321 -0.1800  23
     H23A     HGA2  0.0900  23
     H23B     HGA2  0.0900  23
      C24    CG2O1  0.5100  24
      O24    OG2D1 -0.5100  24
        N    NG2S1 -0.4700  24
       HN     HGP1  0.4700  24
      CC1    CG311 -0.1900  25
      HC1     HGA1  0.0900  25
       CA    CG2O3  0.6200  25
      OA1    OG2D2 -0.7600  25
      OA2    OG2D2 -0.7600  25
      CC2    CG321 -0.1800  26
     HC2A     HGA2  0.0900  26
     HC2B     HGA2  0.0900  26
      CC3    CG321 -0.1800  27
     HC3A     HGA2  0.0900  27
     HC3B     HGA2  0.0900  27
       CG    CG2O1  0.5200  28
       OG    OG2D1 -0.5200  28
       NG    NG2S1 -0.4700  29
       HG     HGP1  0.3300  29
      CM1    CG321 -0.0400  30
     HM11     HGA2  0.0900  30
     HM12     HGA2  0.0900  30
      CM2    CG321 -0.1800  30
     HM21     HGA2  0.0900  30
     HM22     HGA2  0.0900  30
       CY   CG2R61  0.0000  31
      CJ1   CG2R61 -0.1150  31
      HJ1    HGR61  0.1150  31
      CK1   CG2R61 -0.1150  31
      HK1    HGR61  0.1150  31
      CK2   CG2R61 -0.1150  31
      HK2    HGR61  0.1150  31
      CJ2   CG2R61 -0.1150  31
      HJ2    HGR61  0.1150  31
       CQ   CG2R61 -0.1000  31
       CX    CG2O3  0.6200  31
      OX1    OG2D2 -0.7600  31
      OX2    OG2D2 -0.7600  31
  [ bonds ]
       C3    O3
       C3    H3
       O3   HO3
       C3    C4
       C4   H4A
       C4   H4B
       C4    C5
       C5    H5
       C5   C10
      C10   C19
      C19  H19A
      C19  H19B
      C19  H19C
      C10    C1
       C1   H1A
       C1   H1B
       C1    C2
       C2   H2A
       C2   H2B
       C2    C3
       C5    C6
       C6   H6A
       C6   H6B
       C6    C7
       C7    H7
       C7    O7
       O7   HO7
       C7    C8
       C8    H8
       C8    C9
       C9    H9
       C9   C10
       C8   C14
      C14   H14
      C14   C13
      C13   C18
      C18  H18A
      C18  H18B
      C18  H18C
      C13   C12
      C12  H12A
      C12  H12B
      C12   C11
      C11  H11A
      C11  H11B
      C11    C9
      C14   C15
      C15  H15A
      C15  H15B
      C15   C16
      C16  H16A
      C16  H16B
      C16   C17
      C17   H17
      C17   C13
      C17   C20
      C20   H20
      C20   C21
      C21  H21A
      C21  H21B
      C21  H21C
      C20   C22
      C22  H22A
      C22  H22B
      C22   C23
      C23  H23A
      C23  H23B
      C23   C24
      C24   O24
      C24     N
        N    HN
        N   CC1
      CC1   HC1
      CC1   CC2
      CC1    CA
       CA   OA1
       CA   OA2
      CC2  HC2A
      CC2  HC2B
      CC2   CC3
      CC3  HC3A
      CC3  HC3B
      CC3    CG
       CG    OG
       CG    NG
       NG    HG
       NG   CM1
      CM1  HM11
      CM1  HM12
      CM1   CM2
      CM2  HM21
      CM2  HM22
      CM2    CY
       CY   CJ1
      CJ1   HJ1
      CJ1   CK1
      CK1   HK1
      CK1    CQ
       CQ   CK2
      CK2   HK2
      CK2   CJ2
      CJ2   HJ2
      CJ2    CY
       CQ    CX
       CX   OX1
       CX   OX2
  [ impropers ]
      C24   C23     N   O24
       CA   OA2   OA1   CC1
       CG   CC3    NG    OG
       CX   OX1   OX2    CQ

[ 5FOP ]
; C5H4N2O2, 2-oxo-5-formylpyrimidine, yxu
  [ atoms ]
       N1   NG2R61 -0.2100   1
       C2   CG2R63  0.2200   1
       O2    OG2D4 -0.5200   1
       N3   NG2R62 -0.5800   1
       C4   CG2R62  0.4200   1
       H4    HGR62  0.1000   1
       C5   CG2R62  0.0100   1
       C6   CG2R62  0.1700   1
       H6    HGR62  0.1200   1
       C7    CG2O4  0.2800   1
       H7    HGR52  0.0800   1
       O7    OG2D1 -0.4100   1
       H1     HGP1  0.3200   1
  [ bonds ]
       N1    C2
       N1    C6
       N1    H1
       C2    O2
       C2    N3
       N3    C4
       C4    H4
       C4    C5
       C5    C6
       C5    C7
       C6    H6
       C7    H7
       C7    O7
  [ impropers ]
       C2    N1    N3    O2
       C7    C5    O7    H7

[ 7DNG ]
; C6H6N4O1, 7-deazaguanine, yxu
  [ atoms ]
       N9   NG2R51 -0.3100   1
       H9     HGP1  0.3500   1
       C8   CG2R51  0.0600   1
       H8    HGR52  0.0800   1
       C7   CG2R51 -0.2700   1
       H7    HGR51  0.1300   1
       C5   CG2RC0 -0.0600   1
       C6   CG2R63  0.4200   1
       O6    OG2D4 -0.5200   1
       N1   NG2R61 -0.3800   1
       H1     HGP1  0.3000   1
       C2   CG2R64  0.6500   1
       N2    NG2S3 -0.6000   1
      H21     HGP4  0.3000   1
      H22     HGP4  0.3000   1
       N3   NG2R62 -0.7700   1
       C4   CG2RC0  0.3200   1
  [ bonds ]
       N9    C8
       N9    C4
       N9    H9
       N3    C4
       C8    H8
       C8    C7
       C7    H7
       C7    C5
       C5    C6
       C5    C4
       C6    O6
       C6    N1
       N1    H1
       N1    C2
       C2    N2
       C2    N3
       N2   H21
       N2   H22

[ 7MIP ]
; C7H8N5, 7-deazapurin-7-yl-methyl amidinium, yxu
  [ atoms ]
       C5   CG2RC0 -0.2100   1
       C6   CG2R61  0.2400   1
       H6    HGR62  0.0700   1
       N1   NG2R62 -0.6000   1
       C2   CG2R64  0.5700   1
       H2    HGR62  0.1100   1
       N3   NG2R62 -0.5800   1
       C4   CG2RC0  0.4100   1
       N9   NG2R51 -0.4300   1
       H9     HGP1  0.4200   1
       C8   CG2R51 -0.2100   2
       H8    HGR52  0.2400   2
       C7   CG2R51  0.0600   2
      C10    CG2N2  0.6100   2
      N11    NG2P1 -0.4300   2
     H111     HGP2  0.2900   2
     H112     HGP2  0.2900   2
      N12    NG2P1 -0.4300   2
     H121     HGP2  0.2900   2
     H122     HGP2  0.2900   2
  [ bonds ]
       H9    N9
       N9    C8
       N9    C4
       H8    C8
       C8    C7
       N3    C4
       N3    C2
       C4    C5
       H2    C2
       C2    N1
       C7    C5
       C7   C10
       C5    C6
       N1    C6
     H112   N11
      C10   N11
      C10   N12
       C6    H6
      N11  H111
     H122   N12
      N12  H121
  [ impropers ]
      C10   N12   N11    C7

[ 9MAD ]
; C6H7N5, 9-Methyl-Adenine, kevo for gsk/ibm
  [ atoms ]
       C1    CG331 -0.2700   1
      H11     HGA3  0.0900   1
      H12     HGA3  0.0900   1
      H13     HGA3  0.0900   1
       N9   NG2R51 -0.0500   2
       C5   CG2RC0  0.2800   2
       N7   NG2R50 -0.7100   2
       C8   CG2R53  0.3400   2
       H8    HGR52  0.1200   2
       N1   NG2R62 -0.7400   2
       C2   CG2R64  0.5000   2
       H2    HGR62  0.1300   2
       N3   NG2R62 -0.7500   2
       C4   CG2RC0  0.4300   2
       C6   CG2R64  0.4600   2
       N6    NG2S3 -0.7700   2
      H61     HGP4  0.3800   2
      H62     HGP4  0.3800   2
  [ bonds ]
       C1    N9
       C1   H11
       C1   H12
       C1   H13
       N9    C4
       N9    C8
       C4    N3
       C2    N1
       C6    N6
       N6   H61
       N6   H62
       C6    C5
       C5    N7
       C8    H8
       C2    H2
       N1    C6
       C2    N3
       C4    C5
       N7    C8
  [ impropers ]
       C6    C5    N1    N6
       N6   H62   H61    C6

[ A2FO ]
; C4H4O2, 3H-furan-2-one, ctsai
  [ atoms ]
       O1   OG3C51 -0.2300   1
       C2   CG2R53  0.3000   1
       C3   CG3C52  0.0600   1
      H31     HGA2  0.0900   1
      H32     HGA2  0.0900   1
       C4   CG2R51 -0.2800   1
       H4    HGR51  0.2100   1
       C5   CG2R51 -0.0500   1
       H5    HGR52  0.2100   1
       O6    OG2D1 -0.4000   1
  [ bonds ]
       O1    C2
       O1    C5
       C2    O6
       C2    C3
       C3    C4
       C3   H31
       C3   H32
       C4    C5
       C4    H4
       C5    H5
  [ impropers ]
       C2    C3    O6    O1

[ A3PH ]
; C4H8O6P, monoanionic 3'phosphate-tetrahydrofuran
  [ atoms ]
      O4'   OG3C51 -0.4000   1
      C1'   CG3C52  0.0200   1
     H11'     HGA2  0.0900   1
     H12'     HGA2  0.0900   1
      C4'   CG3C52  0.0200   1
     H41'     HGA2  0.0900   1
     H42'     HGA2  0.0900   1
      C2'   CG3C51  0.1400   2
     H22'     HGA1  0.0900   2
      O2'    OG311 -0.6500   2
     H21'     HGP1  0.4200   2
      C3'   CG3C51  0.0100   3
     H31'     HGA1  0.0900   3
      O3'    OG303 -0.6200   3
        P      PG1  1.5000   3
      O1P    OG2P1 -0.8200   3
      O2P    OG2P1 -0.8200   3
      O3T    OG311 -0.6700   3
      H3T     HGP1  0.3300   3
  [ bonds ]
      C1'   O4'
      C1'   C2'
      C2'   C3'
      C3'   C4'
      C4'   O4'
      C3'   O3'
      C1'  H11'
      C1'  H12'
      C2'  H22'
      C2'   O2'
      O2'  H21'
      C3'  H31'
      C4'  H41'
      C4'  H42'
      O3'     P
        P   O1P
        P   O2P
        P   O3T
      O3T   H3T

[ AALD ]
; C2H4O, Acetaldehyde, adm, Oct 2008
  [ atoms ]
       HA    HGR52  0.0900   1
        C    CG2O4  0.2000   1
        O    OG2D1 -0.4000   1
       CB    CG331 -0.1600   1
      HB1     HGA3  0.0900   1
      HB2     HGA3  0.0900   1
      HB3     HGA3  0.0900   1
  [ bonds ]
       HA     C
        C    CB
       CB   HB1
       CB   HB2
       CB   HB3
        C     O
  [ impropers ]
        C    CB     O    HA

[ AANM ]
; C6H12N2O2, Ac-Ala-NMe, aka. alanine dipeptide
  [ atoms ]
       CL    CG331 -0.2700   1
      HL1     HGA3  0.0900   1
      HL2     HGA3  0.0900   1
      HL3     HGA3  0.0900   1
      CLP    CG2O1  0.5100   2
       OL    OG2D1 -0.5100   2
       NL    NG2S1 -0.4700   3
       HL     HGP1  0.3100   3
       CA    CG311  0.0700   3
       HA     HGA1  0.0900   3
       CB    CG331 -0.2700   4
      HB1     HGA3  0.0900   4
      HB2     HGA3  0.0900   4
      HB3     HGA3  0.0900   4
      CRP    CG2O1  0.5100   5
       OR    OG2D1 -0.5100   5
       NR    NG2S1 -0.4700   6
       HR     HGP1  0.3100   6
       CR    CG331 -0.1100   6
      HR1     HGA3  0.0900   6
      HR2     HGA3  0.0900   6
      HR3     HGA3  0.0900   6
  [ bonds ]
       CL   CLP
      CLP    NL
       NL    CA
       CA   CRP
      CRP    NR
       NR    CR
      CLP    OL
      CRP    OR
       NL    HL
       NR    HR
       CA    HA
       CA    CB
       CL   HL1
       CL   HL2
       CL   HL3
       CB   HB1
       CB   HB2
       CB   HB3
       CR   HR1
       CR   HR2
       CR   HR3
  [ impropers ]
      CLP    CL    NL    OL
      CRP    CA    NR    OR

[ AAPM ]
; C8H14O8P, acetyl,acetyl-phosphatidylmethanol
  [ atoms ]
       P1      PG1  1.5000   1
      OP3    OG2P1 -0.7800   1
      OP4    OG2P1 -0.7800   1
      OP1    OG303 -0.5700   1
      OP2    OG303 -0.5700   1
      CP1    CG331 -0.1700   1
     HP11     HGA3  0.0900   1
     HP12     HGA3  0.0900   1
     HP13     HGA3  0.0900   1
       C3    CG321 -0.0800   1
      H31     HGA2  0.0900   1
      H32     HGA2  0.0900   1
       C1    CG321  0.0800   2
      H11     HGA2  0.0900   2
      H12     HGA2  0.0900   2
       O4    OG302 -0.4900   2
       C5    CG2O2  0.9000   2
       O6    OG2D1 -0.6300   2
       C7    CG331 -0.3100   2
      H71     HGA3  0.0900   2
      H72     HGA3  0.0900   2
      H73     HGA3  0.0900   2
       C2    CG311  0.1700   3
      H21     HGA1  0.0900   3
       O8    OG302 -0.4900   3
       C9    CG2O2  0.9000   3
      O10    OG2D1 -0.6300   3
      C11    CG331 -0.3100   3
     H111     HGA3  0.0900   3
     H112     HGA3  0.0900   3
     H113     HGA3  0.0900   3
  [ bonds ]
       P1   OP1
       P1   OP2
       P1   OP3
       P1   OP4
      OP1   CP1
      CP1  HP11
      CP1  HP12
      CP1  HP13
      OP2    C3
       C1    C2
       C2    C3
       C1    O4
       O4    C5
       C5    C7
       C5    O6
       C2    O8
       O8    C9
       C9   C11
       C9   O10
       C1   H11
       C1   H12
       C2   H21
       C3   H31
       C3   H32
       C7   H71
       C7   H72
       C7   H73
      C11  H111
      C11  H112
      C11  H113
  [ impropers ]
       C5    C7    O6    O4
       C9   C11   O10    O8

[ ABBM ]
; C8H8O1N1, amide base, C-benzyl analog.
  [ atoms ]
       C1    CG331  0.0870   1
       N1    NG2D1 -1.1460   1
      C12    CG2O1  0.7070   1
        O    OG2D1 -0.8030   1
       H2     HGA3  0.0900   1
       H3     HGA3  0.0900   1
       H4     HGA3  0.0900   1
       C5   CG2R61 -0.1150   1
       H1    HGR61  0.1150   1
       C4   CG2R61 -0.1150   1
       H5    HGR61  0.1150   1
       C3   CG2R61 -0.1150   1
       H6    HGR61  0.1150   1
       C2   CG2R61 -0.1150   1
       C6   CG2R61 -0.1150   1
       H8    HGR61  0.1150   1
       C7   CG2R61 -0.1150   1
       H7    HGR61  0.1150   1
  [ bonds ]
       C1    N1
       C1    H2
       C1    H3
       C1    H4
       N1   C12
      C12     O
      C12    C2
       C5    H1
       C5    C4
       C5    C6
       C4    H5
       C4    C3
       C3    H6
       C3    C2
       C2    C7
       C6    H7
       C6    C7
       C7    H8
  [ impropers ]
      C12    C2    N1     O

[ ABEB ]
; C4H9O1N1, amide base, ethyl, methyl analog
  [ atoms ]
       C1    CG321  0.1270   1
       N1    NG2D1 -1.1460   1
      C12    CG2O1  0.5170   1
        O    OG2D1 -0.8030   1
       H2     HGA2  0.0900   1
       H3     HGA2  0.0900   1
       C4    CG331 -0.2700   1
      H41     HGA3  0.0900   1
      H42     HGA3  0.0900   1
      H43     HGA3  0.0900   1
       C2    CG331 -0.1450   1
       H1     HGA3  0.0900   1
       H4     HGA3  0.0900   1
       H5     HGA3  0.0900   1
  [ bonds ]
       C1    N1
       C1    H2
       C1    H3
       C1    C4
       N1   C12
      C12     O
      C12    C2
       C4   H41
       C4   H42
       C4   H43
       C2    H1
       C2    H4
       C2    H5
  [ impropers ]
      C12    C2    N1     O

[ ABGA ]
; C29H45NO7, GLUTAMIC ACID CDCA AMIDE, cacha
  [ atoms ]
       C3    CG311  0.1400   1
       O3    OG311 -0.6500   1
      H3'     HGP1  0.4200   1
       H3     HGA1  0.0900   1
       C4    CG321 -0.1800   2
      H4A     HGA2  0.0900   2
      H4B     HGA2  0.0900   2
       C5    CG311 -0.0900   3
       H5     HGA1  0.0900   3
       C6    CG321 -0.1800   4
      H6A     HGA2  0.0900   4
      H6B     HGA2  0.0900   4
       C7    CG311  0.1400   5
       O7    OG311 -0.6500   5
      H7'     HGP1  0.4200   5
       H7     HGA1  0.0900   5
       C8    CG311 -0.0900   6
       H8     HGA1  0.0900   6
      C14   CG3RC1 -0.0900   7
      H14     HGA1  0.0900   7
      C15   CG3C52 -0.1800   8
     H15A     HGA2  0.0900   8
     H15B     HGA2  0.0900   8
      C16   CG3C52 -0.1800   9
     H16A     HGA2  0.0900   9
     H16B     HGA2  0.0900   9
      C17   CG3C51 -0.0900  10
      H17     HGA1  0.0900  10
      C13   CG3RC1  0.0000  11
      C18    CG331 -0.2700  12
     H18A     HGA3  0.0900  12
     H18B     HGA3  0.0900  12
     H18C     HGA3  0.0900  12
      C12    CG321 -0.1800  13
     H12A     HGA2  0.0900  13
     H12B     HGA2  0.0900  13
      C11    CG321 -0.1800  14
     H11A     HGA2  0.0900  14
     H11B     HGA2  0.0900  14
       C9    CG311 -0.0900  15
       H9     HGA1  0.0900  15
      C10    CG301  0.0000  16
      C19    CG331 -0.2700  17
     H19A     HGA3  0.0900  17
     H19B     HGA3  0.0900  17
     H19C     HGA3  0.0900  17
       C1    CG321 -0.1800  18
      H1A     HGA2  0.0900  18
      H1B     HGA2  0.0900  18
       C2    CG321 -0.1800  19
      H2A     HGA2  0.0900  19
      H2B     HGA2  0.0900  19
      C20    CG311 -0.0900  20
      H20     HGA1  0.0900  20
      C21    CG331 -0.2700  21
     H21A     HGA3  0.0900  21
     H21B     HGA3  0.0900  21
     H21C     HGA3  0.0900  21
      C22    CG321 -0.1800  22
     H22A     HGA2  0.0900  22
     H22B     HGA2  0.0900  22
      C23    CG321 -0.1800  23
     H23A     HGA2  0.0900  23
     H23B     HGA2  0.0900  23
      C24    CG2O1  0.5100  24
      O24    OG2D1 -0.5100  24
        N    NG2S1 -0.4700  24
       HN     HGP1  0.4700  24
      CC1    CG311  0.1700  25
      HC1     HGA1  0.0900  25
       CA    CG2O2  0.9000  25
      OA1    OG2D1 -0.6300  25
      OA2    OG302 -0.4900  25
       CB    CG321 -0.2200  25
      HB1     HGA2  0.0900  25
      HB2     HGA2  0.0900  25
       CZ   CG2R61  0.0000  25
      CD1   CG2R61 -0.1150  25
      HD1    HGR61  0.1150  25
      CD2   CG2R61 -0.1150  25
      HD2    HGR61  0.1150  25
      CE1   CG2R61 -0.1150  25
      HE1    HGR61  0.1150  25
      CE2   CG2R61 -0.1150  25
      HE2    HGR61  0.1150  25
       CP   CG2R61 -0.1150  25
       HP    HGR61  0.1150  25
      CC2    CG321 -0.1800  26
     HC2A     HGA2  0.0900  26
     HC2B     HGA2  0.0900  26
      CC3    CG321 -0.2800  27
     HC3A     HGA2  0.0900  27
     HC3B     HGA2  0.0900  27
       CG    CG2O3  0.6200  27
      OG1    OG2D2 -0.7600  27
      OG2    OG2D2 -0.7600  27
  [ bonds ]
       C3    O3
       C3    H3
       O3   H3'
       C3    C4
       C4   H4A
       C4   H4B
       C4    C5
       C5    H5
       C5   C10
      C10   C19
      C19  H19A
      C19  H19B
      C19  H19C
      C10    C1
       C1   H1A
       C1   H1B
       C1    C2
       C2   H2A
       C2   H2B
       C2    C3
       C5    C6
       C6   H6A
       C6   H6B
       C6    C7
       C7    H7
       C7    O7
       O7   H7'
       C7    C8
       C8    H8
       C8    C9
       C9    H9
       C9   C10
       C8   C14
      C14   H14
      C14   C13
      C13   C18
      C18  H18A
      C18  H18B
      C18  H18C
      C13   C12
      C12  H12A
      C12  H12B
      C12   C11
      C11  H11A
      C11  H11B
      C11    C9
      C14   C15
      C15  H15A
      C15  H15B
      C15   C16
      C16  H16A
      C16  H16B
      C16   C17
      C17   H17
      C17   C13
      C17   C20
      C20   H20
      C20   C21
      C21  H21A
      C21  H21B
      C21  H21C
      C20   C22
      C22  H22A
      C22  H22B
      C22   C23
      C23  H23A
      C23  H23B
      C23   C24
      C24   O24
      C24     N
        N    HN
        N   CC1
      CC1   HC1
      CC1    CA
       CA   OA1
       CA   OA2
      CC1   CC2
      CC2  HC2A
      CC2  HC2B
      CC2   CC3
      CC3  HC3A
      CC3  HC3B
      CC3    CG
       CG   OG1
       CG   OG2
      OA2    CB
       CB   HB1
       CB   HB2
       CB    CZ
       CZ   CD1
      CD1   HD1
      CD1   CE1
      CE1   HE1
      CE1    CP
       CP    HP
       CP   CE2
      CE2   HE2
      CE2   CD2
      CD2   HD2
      CD2    CZ
  [ impropers ]
      C24   C23     N   O24
       CG   OG2   OG1   CC3
       CA   CC1   OA1   OA2

[ ABMB ]
; C3H6O1N1, amide base, methy, methyl analog
  [ atoms ]
       C1    CG331  0.0370   1
        O    OG2D1 -0.8030   1
       N1    NG2D1 -1.1460   1
      C12    CG2O1  0.5170   1
       H2     HGA3  0.0900   1
       H3     HGA3  0.0900   1
       H4     HGA3  0.0900   1
       C2    CG331 -0.1450   1
     H121     HGA3  0.0900   1
     H122     HGA3  0.0900   1
     H123     HGA3  0.0900   1
  [ bonds ]
       C1    N1
       C2    H2
       C2    H3
       C2    H4
       N1   C12
      C12    C2
      C12     O
       C1  H121
       C1  H122
       C1  H123
  [ impropers ]
      C12    C1    N1     O

[ ABNB ]
; C8H8O1N1, amide base, N-benzyl analog.
  [ atoms ]
       N1    NG2D1 -0.8100   1
      C12    CG2O1  0.6660   1
        O    OG2D1 -0.8030   1
       C2    CG331  0.0370   1
       C5   CG2R61 -0.1150   1
       C4   CG2R61 -0.1150   1
       C3   CG2R61 -0.1150   1
       C1   CG2R61 -0.3600   1
       C7   CG2R61 -0.1150   1
       C6   CG2R61 -0.1150   1
       H1     HGA3  0.0900   1
       H2     HGA3  0.0900   1
       H3     HGA3  0.0900   1
       H4    HGR61  0.1150   1
       H5    HGR61  0.1150   1
       H6    HGR61  0.1150   1
       H7    HGR61  0.1150   1
       H8    HGR61  0.1150   1
  [ bonds ]
       N1   C12
       N1    C1
      C12     O
      C12    C2
       C2    H1
       C2    H2
       C2    H3
       C1    C3
       C1    C7
       C5    H4
       C3    C4
       C4    H5
       C4    C5
       C3    H6
       C5    C6
       C6    C7
       C6    H8
       C7    H7
  [ impropers ]
      C12    C2    N1     O

[ ABOH ]
; C4H11N1O1, 2-hydroxyl-3-amino butane, yxu
  [ atoms ]
       C1    CG331 -0.2700   1
      H11     HGA3  0.0900   1
      H12     HGA3  0.0900   1
      H13     HGA3  0.0900   1
       C2    CG311  0.1400   2
       H2     HGA1  0.0900   2
       O2    OG311 -0.6500   2
      H2O     HGP1  0.4200   2
       C3    CG311  0.1200   3
       H3     HGA1  0.0900   3
       N4    NG321 -0.9900   3
      H41   HGPAM2  0.3900   3
      H42   HGPAM2  0.3900   3
       C5    CG331 -0.2700   4
      H51     HGA3  0.0900   4
      H52     HGA3  0.0900   4
      H53     HGA3  0.0900   4
  [ bonds ]
      H2O    O2
       O2    C2
       H2    C2
      H13    C1
      H52    C5
       C2    C1
       C2    C3
      H53    C5
       C5    C3
       C5   H51
       C1   H11
       C1   H12
      H42    N4
       C3    N4
       C3    H3
       N4   H41

[ ABSB ]
; C5H5O1N2S1, amide base, 2-(methylthio)-4H-3λ2-pyrimidin-4-one
  [ atoms ]
      C12    CG2O1  0.3810   1
        O    OG2D1 -0.6600   1
       N1    NG2D1 -0.8700   1
       C1    CG2N2  0.5590   1
        S    SG311 -0.2470   1
       C4    CG331  0.1100   1
       N2    NG2D1 -0.7240   1
       C3   CG2D1O  0.0270   1
      HC3     HGA4  0.1570   1
       C2   CG2DC1 -0.1530   1
      HC2     HGA4  0.1500   1
       H1     HGA3  0.0900   1
       H2     HGA3  0.0900   1
       H3     HGA3  0.0900   1
  [ bonds ]
      C12     O
      C12    N1
      C12    C2
       N1    C1
       C1     S
       C1    N2
        S    C4
       C4    H1
       C4    H2
       C4    H3
       N2    C3
       C3   HC3
       C3    C2
       C2   HC2
  [ impropers ]
      C12    C2    N1     O
       C1    N1    N2     S
       C3    C2    N2   HC3

[ ACBZ ]
; C8H9N1O1, carbomoylbenzene, yxu
  [ atoms ]
       C1   CG2R61 -0.1150   1
       H1    HGR61  0.1150   1
       C2   CG2R61 -0.1150   2
       H2    HGR61  0.1150   2
       C3   CG2R61 -0.1150   3
       H3    HGR61  0.1150   3
       C4   CG2R61 -0.1200   4
       H4    HGR61  0.1150   4
       C5   CG2R61 -0.0000   4
       C6   CG2R61 -0.1200   4
       H6    HGR61  0.1150   4
       C7    CG321 -0.1700   4
      H71     HGA2  0.0900   4
      H72     HGA2  0.0900   4
       C8    CG2O1  0.5500   5
       O8    OG2D1 -0.5500   5
       N8    NG2S2 -0.6200   5
      H81     HGP1  0.3000   5
      H82     HGP1  0.3200   5
  [ bonds ]
      H82    N8
       N8   H81
       N8    C8
       O8    C8
       H2    C2
       H3    C3
       C2    C3
       C2    C1
       C8    C7
       C3    C4
       H1    C1
       C1    C6
       C4    H4
       C4    C5
       C6    C5
       C6    H6
       C5    C7
       C7   H71
       C7   H72
  [ impropers ]
       C8    C7    N8    O8

[ ACEH ]
; C2H4O2, acetic acid, ADM jr.
  [ atoms ]
       C2    CG331 -0.3000   1
       C1    CG2O2  0.7500   1
      H21     HGA3  0.0900   1
      H22     HGA3  0.0900   1
      H23     HGA3  0.0900   1
       O2    OG2D1 -0.5500   1
       O1    OG311 -0.6000   1
      HO1     HGP1  0.4300   1
  [ bonds ]
       C1    O1
       O1   HO1
       C1    C2
       C2   H21
       C2   H22
       C2   H23
       C1    O2
  [ impropers ]
       C1    C2    O2    O1

[ ACEM ]
; C2H5NO, acetamide, adm jr.
  [ atoms ]
       CC    CG331 -0.2700   1
        C    CG2O1  0.5500   1
        N    NG2S2 -0.6200   1
       HC     HGP1  0.3200   1
       HT     HGP1  0.3000   1
        O    OG2D1 -0.5500   1
      HC1     HGA3  0.0900   1
      HC2     HGA3  0.0900   1
      HC3     HGA3  0.0900   1
  [ bonds ]
        C     N
        N    HC
        N    HT
        C     O
        C    CC
       CC   HC1
       CC   HC2
       CC   HC3
  [ impropers ]
        C    CC     N     O

[ ACET ]
; C2H3O2, acetate, K. Kuczera
  [ atoms ]
       C1    CG331 -0.3700   1
       C2    CG2O3  0.6200   1
       H1     HGA3  0.0900   1
       H2     HGA3  0.0900   1
       H3     HGA3  0.0900   1
       O1    OG2D2 -0.7600   1
       O2    OG2D2 -0.7600   1
  [ bonds ]
       C1    H1
       C1    H2
       C1    H3
       C1    C2
       C2    O1
       C2    O2
  [ impropers ]
       C2    O2    O1    C1

[ ACHO ]
; C7H16NO2, acetylcholine
  [ atoms ]
        N    NG3P0 -0.6000   1
       C1    CG324 -0.1000   1
       C2    CG334 -0.3500   1
       C3    CG334 -0.3500   1
       C4    CG334 -0.3500   1
      H11     HGP5  0.2500   1
      H12     HGP5  0.2500   1
      H21     HGP5  0.2500   1
      H22     HGP5  0.2500   1
      H23     HGP5  0.2500   1
      H31     HGP5  0.2500   1
      H32     HGP5  0.2500   1
      H33     HGP5  0.2500   1
      H41     HGP5  0.2500   1
      H42     HGP5  0.2500   1
      H43     HGP5  0.2500   1
       C5    CG321  0.0800   2
       OM    OG302 -0.4900   2
        C    CG2O2  0.9000   2
       C7    CG331 -0.3100   2
        O    OG2D1 -0.6300   2
      H51     HGA2  0.0900   2
      H52     HGA2  0.0900   2
      H71     HGA3  0.0900   2
      H72     HGA3  0.0900   2
      H73     HGA3  0.0900   2
  [ bonds ]
        N    C1
        N    C2
        N    C3
        N    C4
       C1   H11
       C1   H12
       C1    C5
       C2   H21
       C2   H22
       C2   H23
       C3   H31
       C3   H32
       C3   H33
       C4   H41
       C4   H42
       C4   H43
       C5   H51
       C5   H52
       C7     C
        C    OM
       OM    C5
        C     O
       C7   H71
       C7   H72
       C7   H73
  [ impropers ]
        C    C7     O    OM

[ ACN ]
; C2H3N, acetonitrile, kevo
  [ atoms ]
       C1    CG331 -0.1700   1
      H11     HGA3  0.0900   1
      H12     HGA3  0.0900   1
      H13     HGA3  0.0900   1
       C2    CG1N1  0.3600   1
       N3    NG1T1 -0.4600   1
  [ bonds ]
       C1    C2
       C2    N3
       C1   H11
       C1   H12
       C1   H13

[ ACO ]
; C3H6O, Acetone, adm, Oct 08
  [ atoms ]
       O1    OG2D3 -0.4800   1
       C1    CG2O5  0.4000   1
       C2    CG331 -0.2300   1
       C3    CG331 -0.2300   1
      H21     HGA3  0.0900   1
      H22     HGA3  0.0900   1
      H23     HGA3  0.0900   1
      H31     HGA3  0.0900   1
      H32     HGA3  0.0900   1
      H33     HGA3  0.0900   1
  [ bonds ]
       C1    C2
       C1    C3
       C2   H21
       C2   H22
       C2   H23
       C3   H31
       C3   H32
       C3   H33
       O1    C1
  [ impropers ]
       C1    C2    C3    O1

[ ACRD ]
; C13H9N, Acridine, erh
  [ atoms ]
       C1   CG2R61 -0.1150   1
       H1    HGR61  0.1150   1
       C2   CG2R61 -0.1150   1
       H2    HGR61  0.1150   1
       C3   CG2R61 -0.1150   1
       H3    HGR61  0.1150   1
       C4   CG2R61 -0.1150   1
       H4    HGR61  0.1150   1
       C5   CG2R61  0.0000   1
       C6   CG2R61 -0.1150   1
       H6    HGR61  0.1150   1
       C7   CG2R61  0.0000   1
       C8   CG2R61 -0.1150   1
       H8    HGR61  0.1150   1
       C9   CG2R61 -0.1150   1
       H9    HGR61  0.1150   1
      C10   CG2R61 -0.1150   1
      H10    HGR61  0.1150   1
      C11   CG2R61 -0.1150   1
      H11    HGR61  0.1150   1
      C12   CG2R61  0.3450   1
      N13   NG2R60 -0.6900   1
      C14   CG2R61  0.3450   1
  [ bonds ]
       C1    C2
       C2    C3
       C3    C4
       C4    C5
       C5    C6
       C6    C7
       C7    C8
       C8    C9
       C9   C10
      C10   C11
      C11   C12
      C12   N13
      N13   C14
      C14    C1
       C5   C14
       C7   C12
       C1    H1
       C2    H2
       C3    H3
       C4    H4
       C6    H6
       C8    H8
       C9    H9
      C10   H10
      C11   H11

[ ADAM ]
; C10H16, Adamantane, kevo and erh
  [ atoms ]
       C1    CG311 -0.0900   1
       H1     HGA1  0.0900   1
       C2    CG321 -0.1800   1
      H21     HGA2  0.0900   1
      H22     HGA2  0.0900   1
       C3    CG311 -0.0900   1
       H3     HGA1  0.0900   1
       C4    CG321 -0.1800   1
      H41     HGA2  0.0900   1
      H42     HGA2  0.0900   1
       C5    CG311 -0.0900   1
       H5     HGA1  0.0900   1
       C6    CG321 -0.1800   1
      H61     HGA2  0.0900   1
      H62     HGA2  0.0900   1
       C7    CG311 -0.0900   1
       H7     HGA1  0.0900   1
       C8    CG321 -0.1800   1
      H81     HGA2  0.0900   1
      H82     HGA2  0.0900   1
       C9    CG321 -0.1800   1
      H91     HGA2  0.0900   1
      H92     HGA2  0.0900   1
      C10    CG321 -0.1800   1
     H101     HGA2  0.0900   1
     H102     HGA2  0.0900   1
  [ bonds ]
       C1    C2
       C2    C3
       C3    C4
       C4    C5
       C5    C6
       C6    C7
       C7    C8
       C8    C1
       C3    C9
       C9    C7
       C5   C10
      C10    C1
       C1    H1
       C3    H3
       C5    H5
       C7    H7
       C2   H21
       C2   H22
       C4   H41
       C4   H42
       C6   H61
       C6   H62
       C8   H81
       C8   H82
       C9   H91
       C9   H92
      C10  H101
      C10  H102

[ ALAI ]
; C3H7N1O2, zwitterionic alanine, yxu
  [ atoms ]
       C7    CG331 -0.2700   1
      H71     HGA3  0.0900   1
      H72     HGA3  0.0900   1
      H73     HGA3  0.0900   1
       C8    CG314  0.1600   1
       H8     HGA1  0.1100   1
       N9    NG3P3 -0.3500   1
      H91     HGP2  0.3000   1
      H92     HGP2  0.3000   1
      H93     HGP2  0.3000   1
      C10    CG2O3  0.3200   1
      O11    OG2D2 -0.5700   1
      O12    OG2D2 -0.5700   1
  [ bonds ]
       C7   H71
       C7   H72
       C7   H73
       C7    C8
       C8    H8
       C8    N9
       C8   C10
       N9   H91
       N9   H92
       N9   H93
      C10   O11
      C10   O12

[ ALF4 ]
; AlF4, Aluminum tetraflouride, tetrahedral geometry
  [ atoms ]
      AL1     ALG1  1.1600   1
       F1     FGP1 -0.5400   1
       F2     FGP1 -0.5400   1
       F3     FGP1 -0.5400   1
       F4     FGP1 -0.5400   1
  [ bonds ]
      AL1    F1
      AL1    F2
      AL1    F3
      AL1    F4

[ ALME ]
; C29H45NO7, GLUTAMIC ACID CDCA AMIDE, cacha
  [ atoms ]
       C3    CG311  0.1400   1
       O3    OG311 -0.6500   1
      H3'     HGP1  0.4200   1
       H3     HGA1  0.0900   1
       C4    CG321 -0.1800   2
      H4A     HGA2  0.0900   2
      H4B     HGA2  0.0900   2
       C5    CG311 -0.0900   3
       H5     HGA1  0.0900   3
       C6    CG321 -0.1800   4
      H6A     HGA2  0.0900   4
      H6B     HGA2  0.0900   4
       C7    CG311  0.1400   5
       O7    OG311 -0.6500   5
      H7'     HGP1  0.4200   5
       H7     HGA1  0.0900   5
       C8    CG311 -0.0900   6
       H8     HGA1  0.0900   6
      C14   CG3RC1 -0.0900   7
      H14     HGA1  0.0900   7
      C15   CG3C52 -0.1800   8
     H15A     HGA2  0.0900   8
     H15B     HGA2  0.0900   8
      C16   CG3C52 -0.1800   9
     H16A     HGA2  0.0900   9
     H16B     HGA2  0.0900   9
      C17   CG3C51 -0.0900  10
      H17     HGA1  0.0900  10
      C13   CG3RC1  0.0000  11
      C18    CG331 -0.2700  12
     H18A     HGA3  0.0900  12
     H18B     HGA3  0.0900  12
     H18C     HGA3  0.0900  12
      C12    CG321 -0.1800  13
     H12A     HGA2  0.0900  13
     H12B     HGA2  0.0900  13
      C11    CG321 -0.1800  14
     H11A     HGA2  0.0900  14
     H11B     HGA2  0.0900  14
       C9    CG311 -0.0900  15
       H9     HGA1  0.0900  15
      C10    CG301  0.0000  16
      C19    CG331 -0.2700  17
     H19A     HGA3  0.0900  17
     H19B     HGA3  0.0900  17
     H19C     HGA3  0.0900  17
       C1    CG321 -0.1800  18
      H1A     HGA2  0.0900  18
      H1B     HGA2  0.0900  18
       C2    CG321 -0.1800  19
      H2A     HGA2  0.0900  19
      H2B     HGA2  0.0900  19
      C20    CG311 -0.0900  20
      H20     HGA1  0.0900  20
      C21    CG331 -0.2700  21
     H21A     HGA3  0.0900  21
     H21B     HGA3  0.0900  21
     H21C     HGA3  0.0900  21
      C22    CG321 -0.1800  22
     H22A     HGA2  0.0900  22
     H22B     HGA2  0.0900  22
      C23    CG321 -0.1800  23
     H23A     HGA2  0.0900  23
     H23B     HGA2  0.0900  23
      C24    CG2O1  0.5100  24
      O24    OG2D1 -0.5100  24
        N    NG2S1 -0.4700  24
       HN     HGP1  0.4700  24
      CC1    CG311  0.1700  25
      HC1     HGA1  0.0900  25
       CA    CG2O2  0.9000  25
      OA1    OG2D1 -0.6300  25
      OA2    OG302 -0.4900  25
      CC3    CG321 -0.1800  25
     HC3A     HGA2  0.0900  25
     HC3B     HGA2  0.0900  25
       CM    CG331 -0.3100  25
      HM1     HGA3  0.0900  25
      HM2     HGA3  0.0900  25
      HM3     HGA3  0.0900  25
      CC4    CG321 -0.1800  25
     HC4A     HGA2  0.0900  25
     HC4B     HGA2  0.0900  25
      CC5    CG324  0.1300  25
     HC5A     HGA2  0.0900  25
     HC5B     HGA2  0.0900  25
       NL    NG3P3 -0.3000  25
      HL1     HGP2  0.3300  25
      HL2     HGP2  0.3300  25
      HL3     HGP2  0.3300  25
      CC2    CG321 -0.1800  26
     HC2A     HGA2  0.0900  26
     HC2B     HGA2  0.0900  26
  [ bonds ]
       C3    O3
       C3    H3
       O3   H3'
       C3    C4
       C4   H4A
       C4   H4B
       C4    C5
       C5    H5
       C5   C10
      C10   C19
      C19  H19A
      C19  H19B
      C19  H19C
      C10    C1
       C1   H1A
       C1   H1B
       C1    C2
       C2   H2A
       C2   H2B
       C2    C3
       C5    C6
       C6   H6A
       C6   H6B
       C6    C7
       C7    H7
       C7    O7
       O7   H7'
       C7    C8
       C8    H8
       C8    C9
       C9    H9
       C9   C10
       C8   C14
      C14   H14
      C14   C13
      C13   C18
      C18  H18A
      C18  H18B
      C18  H18C
      C13   C12
      C12  H12A
      C12  H12B
      C12   C11
      C11  H11A
      C11  H11B
      C11    C9
      C14   C15
      C15  H15A
      C15  H15B
      C15   C16
      C16  H16A
      C16  H16B
      C16   C17
      C17   H17
      C17   C13
      C17   C20
      C20   H20
      C20   C21
      C21  H21A
      C21  H21B
      C21  H21C
      C20   C22
      C22  H22A
      C22  H22B
      C22   C23
      C23  H23A
      C23  H23B
      C23   C24
      C24   O24
      C24     N
        N    HN
        N   CC1
      CC1   HC1
      CC1    CA
       CA   OA1
       CA   OA2
      CC1   CC2
      CC2  HC2A
      CC2  HC2B
      CC2   CC3
      CC3  HC3A
      CC3  HC3B
      OA2    CM
       CM   HM1
       CM   HM2
       CM   HM3
      CC3   CC4
      CC4  HC4A
      CC4  HC4B
      CC4   CC5
      CC5  HC5A
      CC5  HC5B
      CC5    NL
       NL   HL1
       NL   HL2
       NL   HL3
  [ impropers ]
      C24   C23     N   O24
       CA   CC1   OA1   OA2

[ AMBA ]
; C6H11N1O3, 2-carboxamide-3-methoxy butyraldehyde, yxu
  [ atoms ]
       C4    CG331 -0.2700   1
      H41     HGA3  0.0900   1
      H42     HGA3  0.0900   1
      H43     HGA3  0.0900   1
       C5    CG311  0.0800   2
       H5     HGA1  0.0900   2
       O5    OG301 -0.3400   2
       C6    CG331 -0.1000   2
      H61     HGA3  0.0900   2
      H62     HGA3  0.0900   2
      H63     HGA3  0.0900   2
       C7    CG311  0.1800   3
      C10    CG2O4  0.2000   3
      O10    OG2D1 -0.4000   3
      H10    HGR52  0.0900   3
       H7     HGA1  0.0900   3
       N8    NG2S1 -0.4700   3
       H8     HGP1  0.3100   3
       C9    CG2O1  0.4300   4
       O9    OG2D1 -0.5100   4
       H9    HGR52  0.0800   4
  [ bonds ]
       H5    C5
       O9    C9
       C4   H43
       C4    C5
       C4   H41
       C7    C5
       C7    N8
       C7    H7
       C9    N8
       C9    H9
       C5    O5
       N8    H8
      H61    C6
       O5    C6
       C6   H62
       C6   H63
      C10    C7
      O10   C10
      H10   C10
       C4   H42
  [ impropers ]
       C9    N8    O9    H9
      C10    C7   O10   H10

[ AMBZ ]
; C8H11N1, N-methyl phenylethylamine, yxu
  [ atoms ]
       C1   CG2R61 -0.1150   1
       H1    HGR61  0.1150   1
       C2   CG2R61 -0.1150   2
       H2    HGR61  0.1150   2
       C3   CG2R61 -0.1150   3
       H3    HGR61  0.1150   3
       C4   CG2R61 -0.1200   4
       H4    HGR61  0.1150   4
       C5   CG2R61  0.0100   4
       C6   CG2R61 -0.1200   4
       H6    HGR61  0.1150   4
       C7    CG321  0.0000   5
      H71     HGA2  0.0900   5
      H72     HGA2  0.0900   5
       N8    NG311 -0.6600   5
       H8   HGPAM1  0.3700   5
       C9    CG331 -0.1600   5
      H91     HGA3  0.0900   5
      H92     HGA3  0.0900   5
      H93     HGA3  0.0900   5
  [ bonds ]
       H1    C1
      H92    C9
       H6    C6
       C1    C6
       C1    C2
       N8    C9
       N8    C7
       C6    C5
       C9   H91
       C9   H93
       H2    C2
       C2    C3
       C5    C7
       C5    C4
       C7   H71
       C7   H72
       C3    C4
       C3    H3
       C4    H4
       H8    N8

[ AMCP ]
; C4H10N, Aminomethyl Cyclopropane, jhs
  [ atoms ]
       C1   CG3C31 -0.0900   0
       H2     HGA1  0.0900   0
       C3   CG3C31 -0.1800   0
       H4     HGA2  0.0900   0
       H5     HGA2  0.0900   0
       C6   CG3C31 -0.1800   0
       H7     HGA2  0.0900   0
       H8     HGA2  0.0900   0
       C9    CG324  0.1300   0
      H10     HGA2  0.0900   0
      H11     HGA2  0.0900   0
      N12    NG3P3 -0.3000   0
      H13     HGP2  0.3300   0
      H14     HGP2  0.3300   0
      H15     HGP2  0.3300   0
  [ bonds ]
       C1    C3
       C1    C6
       C1    C9
       C1    H2
       C3    C6
       C3    H4
       C3    H5
       C6    H7
       C6    H8
       C9   N12
       C9   H10
       C9   H11
      N12   H13
      N12   H14
      N12   H15

[ AMDN ]
; C2H7N2, amidinium cation, sz & pram
  [ atoms ]
       C1    CG2N2  0.6600   1
       C2    CG331 -0.1500   1
       H3     HGA3  0.0900   1
       H4     HGA3  0.0900   1
       H5     HGA3  0.0900   1
       N6    NG2P1 -0.6900   1
       H7     HGP2  0.4000   1
       H8     HGP2  0.4000   1
       N9    NG2P1 -0.6900   1
      H10     HGP2  0.4000   1
      H11     HGP2  0.4000   1
  [ bonds ]
       C1    C2
       C2    H3
       C2    H4
       C2    H5
       C1    N6
       N6    H7
       N6    H8
       C1    N9
       N9   H10
       N9   H11
  [ impropers ]
       C1    N9    N6    C2

[ AMET ]
; C2H5N, ethenamine (CAS: 593-67-9), pram (parameters tweaked by kevo)
  [ atoms ]
       C1    CG2D2 -0.5000   1
       H2     HGA5  0.2100   1
       H3     HGA5  0.2100   1
       C4   CG2D1O -0.1300   1
       H5     HGA4  0.2400   1
       N6    NG321 -0.8100   1
       H7   HGPAM2  0.3900   1
       H8   HGPAM2  0.3900   1
  [ bonds ]
       C1    H2
       C1    H3
       C1    C4
       C4    H5
       C4    N6
       N6    H7
       N6    H8
  [ impropers ]
       C4    C1    N6    H5

[ AMGA ]
; C29H45NO7, GLUTAMIC ACID CDCA AMIDE, cacha
  [ atoms ]
       C3    CG311  0.1400   1
       O3    OG311 -0.6500   1
      H3'     HGP1  0.4200   1
       H3     HGA1  0.0900   1
       C4    CG321 -0.1800   2
      H4A     HGA2  0.0900   2
      H4B     HGA2  0.0900   2
       C5    CG311 -0.0900   3
       H5     HGA1  0.0900   3
       C6    CG321 -0.1800   4
      H6A     HGA2  0.0900   4
      H6B     HGA2  0.0900   4
       C7    CG311  0.1400   5
       O7    OG311 -0.6500   5
      H7'     HGP1  0.4200   5
       H7     HGA1  0.0900   5
       C8    CG311 -0.0900   6
       H8     HGA1  0.0900   6
      C14   CG3RC1 -0.0900   7
      H14     HGA1  0.0900   7
      C15   CG3C52 -0.1800   8
     H15A     HGA2  0.0900   8
     H15B     HGA2  0.0900   8
      C16   CG3C52 -0.1800   9
     H16A     HGA2  0.0900   9
     H16B     HGA2  0.0900   9
      C17   CG3C51 -0.0900  10
      H17     HGA1  0.0900  10
      C13   CG3RC1  0.0000  11
      C18    CG331 -0.2700  12
     H18A     HGA3  0.0900  12
     H18B     HGA3  0.0900  12
     H18C     HGA3  0.0900  12
      C12    CG321 -0.1800  13
     H12A     HGA2  0.0900  13
     H12B     HGA2  0.0900  13
      C11    CG321 -0.1800  14
     H11A     HGA2  0.0900  14
     H11B     HGA2  0.0900  14
       C9    CG311 -0.0900  15
       H9     HGA1  0.0900  15
      C10    CG301  0.0000  16
      C19    CG331 -0.2700  17
     H19A     HGA3  0.0900  17
     H19B     HGA3  0.0900  17
     H19C     HGA3  0.0900  17
       C1    CG321 -0.1800  18
      H1A     HGA2  0.0900  18
      H1B     HGA2  0.0900  18
       C2    CG321 -0.1800  19
      H2A     HGA2  0.0900  19
      H2B     HGA2  0.0900  19
      C20    CG311 -0.0900  20
      H20     HGA1  0.0900  20
      C21    CG331 -0.2700  21
     H21A     HGA3  0.0900  21
     H21B     HGA3  0.0900  21
     H21C     HGA3  0.0900  21
      C22    CG321 -0.1800  22
     H22A     HGA2  0.0900  22
     H22B     HGA2  0.0900  22
      C23    CG321 -0.1800  23
     H23A     HGA2  0.0900  23
     H23B     HGA2  0.0900  23
      C24    CG2O1  0.5100  24
      O24    OG2D1 -0.5100  24
        N    NG2S1 -0.4700  24
       HN     HGP1  0.4700  24
      CC1    CG311  0.1700  25
      HC1     HGA1  0.0900  25
       CA    CG2O2  0.9000  25
      OA1    OG2D1 -0.6300  25
      OA2    OG302 -0.4900  25
       CM    CG331 -0.3100  25
      HM1     HGA3  0.0900  25
      HM2     HGA3  0.0900  25
      HM3     HGA3  0.0900  25
      CC2    CG321 -0.1800  26
     HC2A     HGA2  0.0900  26
     HC2B     HGA2  0.0900  26
      CC3    CG321 -0.2800  27
     HC3A     HGA2  0.0900  27
     HC3B     HGA2  0.0900  27
       CG    CG2O3  0.6200  27
      OG1    OG2D2 -0.7600  27
      OG2    OG2D2 -0.7600  27
  [ bonds ]
       C3    O3
       C3    H3
       O3   H3'
       C3    C4
       C4   H4A
       C4   H4B
       C4    C5
       C5    H5
       C5   C10
      C10   C19
      C19  H19A
      C19  H19B
      C19  H19C
      C10    C1
       C1   H1A
       C1   H1B
       C1    C2
       C2   H2A
       C2   H2B
       C2    C3
       C5    C6
       C6   H6A
       C6   H6B
       C6    C7
       C7    H7
       C7    O7
       O7   H7'
       C7    C8
       C8    H8
       C8    C9
       C9    H9
       C9   C10
       C8   C14
      C14   H14
      C14   C13
      C13   C18
      C18  H18A
      C18  H18B
      C18  H18C
      C13   C12
      C12  H12A
      C12  H12B
      C12   C11
      C11  H11A
      C11  H11B
      C11    C9
      C14   C15
      C15  H15A
      C15  H15B
      C15   C16
      C16  H16A
      C16  H16B
      C16   C17
      C17   H17
      C17   C13
      C17   C20
      C20   H20
      C20   C21
      C21  H21A
      C21  H21B
      C21  H21C
      C20   C22
      C22  H22A
      C22  H22B
      C22   C23
      C23  H23A
      C23  H23B
      C23   C24
      C24   O24
      C24     N
        N    HN
        N   CC1
      CC1   HC1
      CC1    CA
       CA   OA1
       CA   OA2
      CC1   CC2
      CC2  HC2A
      CC2  HC2B
      CC2   CC3
      CC3  HC3A
      CC3  HC3B
      CC3    CG
       CG   OG1
       CG   OG2
      OA2    CM
       CM   HM1
       CM   HM2
       CM   HM3
  [ impropers ]
      C24   C23     N   O24
       CG   OG2   OG1   CC3
       CA   CC1   OA1   OA2

[ AMGT ]
; C29H45NO7, GLUTAMIC ACID CDCA AMIDE, cacha
  [ atoms ]
       C3    CG311  0.1400   1
       O3    OG311 -0.6500   1
      H3'     HGP1  0.4200   1
       H3     HGA1  0.0900   1
       C4    CG321 -0.1800   2
      H4A     HGA2  0.0900   2
      H4B     HGA2  0.0900   2
       C5    CG311 -0.0900   3
       H5     HGA1  0.0900   3
       C6    CG321 -0.1800   4
      H6A     HGA2  0.0900   4
      H6B     HGA2  0.0900   4
       C7    CG311  0.1400   5
       O7    OG311 -0.6500   5
      H7'     HGP1  0.4200   5
       H7     HGA1  0.0900   5
       C8    CG311 -0.0900   6
       H8     HGA1  0.0900   6
      C14   CG3RC1 -0.0900   7
      H14     HGA1  0.0900   7
      C15   CG3C52 -0.1800   8
     H15A     HGA2  0.0900   8
     H15B     HGA2  0.0900   8
      C16   CG3C52 -0.1800   9
     H16A     HGA2  0.0900   9
     H16B     HGA2  0.0900   9
      C17   CG3C51 -0.0900  10
      H17     HGA1  0.0900  10
      C13   CG3RC1  0.0000  11
      C18    CG331 -0.2700  12
     H18A     HGA3  0.0900  12
     H18B     HGA3  0.0900  12
     H18C     HGA3  0.0900  12
      C12    CG321 -0.1800  13
     H12A     HGA2  0.0900  13
     H12B     HGA2  0.0900  13
      C11    CG321 -0.1800  14
     H11A     HGA2  0.0900  14
     H11B     HGA2  0.0900  14
       C9    CG311 -0.0900  15
       H9     HGA1  0.0900  15
      C10    CG301  0.0000  16
      C19    CG331 -0.2700  17
     H19A     HGA3  0.0900  17
     H19B     HGA3  0.0900  17
     H19C     HGA3  0.0900  17
       C1    CG321 -0.1800  18
      H1A     HGA2  0.0900  18
      H1B     HGA2  0.0900  18
       C2    CG321 -0.1800  19
      H2A     HGA2  0.0900  19
      H2B     HGA2  0.0900  19
      C20    CG311 -0.0900  20
      H20     HGA1  0.0900  20
      C21    CG331 -0.2700  21
     H21A     HGA3  0.0900  21
     H21B     HGA3  0.0900  21
     H21C     HGA3  0.0900  21
      C22    CG321 -0.1800  22
     H22A     HGA2  0.0900  22
     H22B     HGA2  0.0900  22
      C23    CG321 -0.1800  23
     H23A     HGA2  0.0900  23
     H23B     HGA2  0.0900  23
      C24    CG2O1  0.5100  24
      O24    OG2D1 -0.5100  24
        N    NG2S1 -0.4700  24
       HN     HGP1  0.4700  24
      CC1    CG311  0.1700  25
      HC1     HGA1  0.0900  25
       CA    CG2O2  0.9000  25
      OA1    OG2D1 -0.6300  25
      OA2    OG302 -0.4900  25
      CC3    CG321  0.0800  25
     HC3A     HGA2  0.0900  25
     HC3B     HGA2  0.0900  25
       CG    CG2O2  0.9000  25
      OG1    OG2D1 -0.6300  25
      OG2    OG302 -0.4900  25
       CM    CG331 -0.3100  25
      HM1     HGA3  0.0900  25
      HM2     HGA3  0.0900  25
      HM3     HGA3  0.0900  25
       CT    CG301 -0.0400  25
      CB1    CG331 -0.2700  25
     HB11     HGA3  0.0900  25
     HB12     HGA3  0.0900  25
     HB13     HGA3  0.0900  25
      CB2    CG331 -0.2700  25
     HB21     HGA3  0.0900  25
     HB22     HGA3  0.0900  25
     HB23     HGA3  0.0900  25
      CB3    CG331 -0.2700  25
     HB31     HGA3  0.0900  25
     HB32     HGA3  0.0900  25
     HB33     HGA3  0.0900  25
      CC2    CG321 -0.1800  26
     HC2A     HGA2  0.0900  26
     HC2B     HGA2  0.0900  26
  [ bonds ]
       C3    O3
       C3    H3
       O3   H3'
       C3    C4
       C4   H4A
       C4   H4B
       C4    C5
       C5    H5
       C5   C10
      C10   C19
      C19  H19A
      C19  H19B
      C19  H19C
      C10    C1
       C1   H1A
       C1   H1B
       C1    C2
       C2   H2A
       C2   H2B
       C2    C3
       C5    C6
       C6   H6A
       C6   H6B
       C6    C7
       C7    H7
       C7    O7
       O7   H7'
       C7    C8
       C8    H8
       C8    C9
       C9    H9
       C9   C10
       C8   C14
      C14   H14
      C14   C13
      C13   C18
      C18  H18A
      C18  H18B
      C18  H18C
      C13   C12
      C12  H12A
      C12  H12B
      C12   C11
      C11  H11A
      C11  H11B
      C11    C9
      C14   C15
      C15  H15A
      C15  H15B
      C15   C16
      C16  H16A
      C16  H16B
      C16   C17
      C17   H17
      C17   C13
      C17   C20
      C20   H20
      C20   C21
      C21  H21A
      C21  H21B
      C21  H21C
      C20   C22
      C22  H22A
      C22  H22B
      C22   C23
      C23  H23A
      C23  H23B
      C23   C24
      C24   O24
      C24     N
        N    HN
        N   CC1
      CC1   HC1
      CC1    CA
       CA   OA1
       CA   OA2
      CC1   CC2
      CC2  HC2A
      CC2  HC2B
      CC2   CC3
      CC3  HC3A
      CC3  HC3B
      CC3    CG
       CG   OG1
       CG   OG2
      OA2    CM
       CM   HM1
       CM   HM2
       CM   HM3
      OG2    CT
       CT   CB1
      CB1  HB11
      CB1  HB12
      CB1  HB13
       CT   CB2
      CB2  HB21
      CB2  HB22
      CB2  HB23
       CT   CB3
      CB3  HB31
      CB3  HB32
      CB3  HB33
  [ impropers ]
      C24   C23     N   O24
       CA   CC1   OA1   OA2
       CG   CC3   OG1   OG2

[ AMM1 ]
; NH3, Ammonia
  [ atoms ]
       N1    NG331 -1.1250   1
      H11   HGPAM3  0.3750   1
      H12   HGPAM3  0.3750   1
      H13   HGPAM3  0.3750   1
  [ bonds ]
       N1   H11
       N1   H12
       N1   H13

[ AMOL ]
; C4H7O4, alpha-methoxy-lactic acid, og
  [ atoms ]
       C1    CG301  0.3000   1
       C2    CG2O3  0.3000   1
       OH    OG311 -0.6500   1
       HO     HGP1  0.4200   1
       OM    OG301 -0.3400   1
       CM    CG331 -0.1000   1
      HM1     HGA3  0.0900   1
      HM2     HGA3  0.0900   1
      HM3     HGA3  0.0900   1
       O1    OG2D2 -0.6000   1
       O2    OG2D2 -0.6000   1
       C0    CG331 -0.2700   2
      H01     HGA3  0.0900   2
      H02     HGA3  0.0900   2
      H03     HGA3  0.0900   2
  [ bonds ]
       C1    OH
       OH    HO
       C1    OM
       C1    C0
       C1    C2
       C2    O1
       C0   H01
       C0   H02
       C0   H03
       OM    CM
       CM   HM1
       CM   HM2
       CM   HM3
       C2    O2
  [ impropers ]
       C2    O2    O1    C1

[ AMOP ]
; C4H7O3, alpha-methoxy-propionic acid, og
  [ atoms ]
       C1    CG311 -0.0200   1
       C2    CG2O3  0.6200   1
       H1     HGA1  0.0900   1
       OM    OG301 -0.3400   1
       CM    CG331 -0.1000   1
      HM1     HGA3  0.0900   1
      HM2     HGA3  0.0900   1
      HM3     HGA3  0.0900   1
       O1    OG2D2 -0.7600   1
       O2    OG2D2 -0.7600   1
       C0    CG331 -0.2700   2
      H01     HGA3  0.0900   2
      H02     HGA3  0.0900   2
      H03     HGA3  0.0900   2
  [ bonds ]
       C1    H1
       C1    OM
       C1    C0
       C1    C2
       C2    O1
       C0   H01
       C0   H02
       C0   H03
       OM    CM
       CM   HM1
       CM   HM2
       CM   HM3
       C2    O2
  [ impropers ]
       C2    O2    O1    C1

[ AMPU ]
; C7H9N4, 7-deazapurin-7-yl-methyl ammonium, yxu
  [ atoms ]
       N9   NG2R51 -0.3700   1
       H9     HGP1  0.3400   1
       C8   CG2R51  0.0100   1
       H8    HGR52  0.1100   1
       C7   CG2R51 -0.1000   1
       C5   CG2RC0 -0.1100   1
       C6   CG2R61  0.2400   1
       H6    HGR62  0.1000   1
       N1   NG2R62 -0.6000   1
       C2   CG2R64  0.5700   1
       H2    HGR62  0.1100   1
       N3   NG2R62 -0.5700   1
       C4   CG2RC0  0.2700   1
      C10    CG324  0.2100   2
      H11     HGA2  0.0500   2
      H12     HGA2  0.0500   2
      N11    NG3P3 -0.3000   2
     H111     HGP2  0.3300   2
     H112     HGP2  0.3300   2
     H113     HGP2  0.3300   2
  [ bonds ]
      H12   C10
       H6    C6
      C10   H11
      C10   N11
      C10    C7
     H111   N11
     H112   N11
       C6    N1
       C6    C5
       N1    C2
      N11  H113
       C7    C5
       C7    C8
       C5    C4
       C2    H2
       C2    N3
       C4    N3
       C4    N9
       C8    H8
       C8    N9
       N9    H9

[ ANTR ]
; C14H10, Anthracene, kevo and erh
  [ atoms ]
       C1   CG2R61 -0.1150   1
       H1    HGR61  0.1150   1
       C2   CG2R61 -0.1150   1
       H2    HGR61  0.1150   1
       C3   CG2R61 -0.1150   1
       H3    HGR61  0.1150   1
       C4   CG2R61 -0.1150   1
       H4    HGR61  0.1150   1
       C5   CG2R61  0.0000   1
       C6   CG2R61 -0.1150   1
       H6    HGR61  0.1150   1
       C7   CG2R61  0.0000   1
       C8   CG2R61 -0.1150   1
       H8    HGR61  0.1150   1
       C9   CG2R61 -0.1150   1
       H9    HGR61  0.1150   1
      C10   CG2R61 -0.1150   1
      H10    HGR61  0.1150   1
      C11   CG2R61 -0.1150   1
      H11    HGR61  0.1150   1
      C12   CG2R61  0.0000   1
      C13   CG2R61 -0.1150   1
      H13    HGR61  0.1150   1
      C14   CG2R61  0.0000   1
  [ bonds ]
       C1    C2
       C2    C3
       C3    C4
       C4    C5
       C5    C6
       C6    C7
       C7    C8
       C8    C9
       C9   C10
      C10   C11
      C11   C12
      C12   C13
      C13   C14
      C14    C1
       C5   C14
       C7   C12
       C1    H1
       C2    H2
       C3    H3
       C4    H4
       C6    H6
       C8    H8
       C9    H9
      C10   H10
      C11   H11
      C13   H13

[ AOBT ]
; C8H12N2O2S, acyclic model compound for OBTZ, xxwy
  [ atoms ]
       S1    SG3O2  0.5600   1
       N2    NG311 -0.6000   1
       H2     HGP1  0.3700   1
      O11    OG2P1 -0.4300   1
      O12    OG2P1 -0.4300   1
       C3    CG321  0.2100   1
      H31     HGA2  0.0900   1
      H32     HGA2  0.0900   1
       N4    NG311 -0.5600   1
       H4   HGPAM1  0.3700   1
       C5   CG2R61  0.0500   1
       C6   CG2R61 -0.1150   1
       H6    HGR61  0.1150   1
       C7   CG2R61 -0.1150   1
       H7    HGR61  0.1150   1
       C8   CG2R61 -0.1150   1
       H8    HGR61  0.1150   1
       C9   CG2R61 -0.1150   1
       H9    HGR61  0.1150   1
      C10   CG2R61 -0.1150   1
      H10    HGR61  0.1150   1
       CS    CG331  0.0100   1
      HS1     HGA3  0.0900   1
      HS2     HGA3  0.0900   1
      HS3     HGA3  0.0900   1
  [ bonds ]
       S1    N2
       N2    C3
       C3    N4
       N4    C5
       C5    C6
       C6    C7
       C7    C8
       C8    C9
       C9   C10
      C10   H10
       C5   C10
       S1   O11
       S1   O12
       N2    H2
       C3   H31
       C3   H32
       N4    H4
       C6    H6
       C7    H7
       C8    H8
       C9    H9
       S1    CS
       CS   HS1
       CS   HS2
       CS   HS3

[ APNH ]
; C7H12N2O2, acetyl-prolineamide (aka AP2, APAM), R. Dunbrack
  [ atoms ]
        N    NG2S0 -0.2900   0
       CA   CG3C51  0.0200   0
       CB   CG3C52 -0.1800   0
       CG   CG3C52 -0.1800   0
       CD   CG3C52  0.0000   0
       CY    CG2O1  0.5100   0
       OY    OG2D1 -0.5100   0
        C    CG2O1  0.5100   0
       HA     HGA1  0.0900   0
      HB1     HGA2  0.0900   0
      HB2     HGA2  0.0900   0
      HG1     HGA2  0.0900   0
      HG2     HGA2  0.0900   0
      HD1     HGA2  0.0900   0
      HD2     HGA2  0.0900   0
      CAY    CG331 -0.2700   0
      HY1     HGA3  0.0900   0
      HY2     HGA3  0.0900   0
      HY3     HGA3  0.0900   0
        O    OG2D1 -0.5100   0
       NT    NG2S2 -0.6200   0
      HT1     HGP1  0.3100   0
      HT2     HGP1  0.3100   0
  [ bonds ]
       CY     N
      CAY   HY1
      CAY   HY2
      CAY   HY3
       CY   CAY
        N    CA
       CA    CB
       CB    CG
       CG    CD
       CD     N
       HA    CA
      HG1    CG
      HG2    CG
      HD1    CD
      HD2    CD
      HB1    CB
      HB2    CB
        C    CA
        C    NT
       NT   HT1
       NT   HT2
        C     O
       CY    OY
  [ impropers ]
       CY   CAY     N    OY
        C    CA    NT     O

[ AR3P ]
; C4H7O6P, arabinose sugar with phosphate on 3' (phosphate -2)
  [ atoms ]
      O4'   OG3C51 -0.4000   1
      C1'   CG3C52  0.0200   1
      C4'   CG3C52  0.0200   1
     H11'     HGA2  0.0900   1
     H12'     HGA2  0.0900   1
     H41'     HGA2  0.0900   1
     H42'     HGA2  0.0900   1
      C2'   CG3C51  0.1400   2
     H22'     HGA1  0.0900   2
      O2'    OG311 -0.6500   2
     H21'     HGP1  0.4200   2
      C3'   CG3C51 -0.0900   3
     H31'     HGA1  0.0900   3
      O3'    OG303 -0.4000   4
        P      PG2  1.1000   4
      O1P    OG2P1 -0.9000   4
      O2P    OG2P1 -0.9000   4
      O3P    OG2P1 -0.9000   4
  [ bonds ]
      C1'   O4'
      C1'   C2'
      C2'   C3'
      C3'   C4'
      C4'   O4'
      C3'   O3'
      C1'  H11'
      C1'  H12'
      C2'   O2'
      C2'  H22'
      C3'  H31'
      C4'  H41'
      C4'  H42'
      O2'  H21'
      O3'     P
        P   O1P
        P   O2P
        P   O3P

[ ARAO ]
; C4H8O3, arabinose sugar, oh alpha on c3', oh beta on c2'
  [ atoms ]
      O4'   OG3C51 -0.4000   1
      C1'   CG3C52  0.0200   1
     H11'     HGA2  0.0900   1
     H12'     HGA2  0.0900   1
      C4'   CG3C52  0.0200   1
     H41'     HGA2  0.0900   1
     H42'     HGA2  0.0900   1
      C2'   CG3C51  0.1400   2
     H22'     HGA1  0.0900   2
      O2'    OG311 -0.6500   2
     H21'     HGP1  0.4200   2
      C3'   CG3C51  0.1400   3
     H31'     HGA1  0.0900   3
      O3'    OG311 -0.6500   3
     H32'     HGP1  0.4200   3
  [ bonds ]
      C1'   O4'
      C1'   C2'
      C2'   C3'
      C3'   C4'
      C4'   O4'
      C3'   O3'
      C1'  H11'
      C1'  H12'
      C2'   O2'
      C2'  H22'
      C3'  H31'
      C4'  H41'
      C4'  H42'
      O2'  H21'
      O3'  H32'

[ ARIM ]
; C7H10N2O2, arabinose sugar with imidazole
  [ atoms ]
      O4'   OG3C51 -0.4000   1
      C1'   CG3C51  0.1100   1
     H12'     HGA1  0.0900   1
      C4'   CG3C52  0.0200   1
     H41'     HGA2  0.0900   1
     H42'     HGA2  0.0900   1
      C3'   CG3C52 -0.1800   2
     H31'     HGA2  0.0900   2
     H32'     HGA2  0.0900   2
      C2'   CG3C51  0.1400   3
     H22'     HGA1  0.0900   3
      O2'    OG311 -0.6500   3
     H21'     HGP1  0.4200   3
       CG   CG2R51 -0.0500   4
       HG    HGR52  0.0900   4
      CD2   CG2R51  0.2200   4
      HD2    HGR52  0.1000   4
      ND1   NG2R51 -0.0400   4
      CE1   CG2R53  0.2500   4
      HE1    HGR52  0.1300   4
      NE2   NG2R50 -0.7000   4
  [ bonds ]
      C1'   O4'
      C1'   C2'
      C2'   C3'
      C3'   C4'
      C4'   O4'
      C1'   ND1
      C2'   O2'
      C1'  H12'
      C2'  H22'
      C3'  H31'
      C3'  H32'
      O2'  H21'
      C4'  H41'
      C4'  H42'
      ND1   CE1
      NE2   CD2
       CG   ND1
      CE1   HE1
      CD2   HD2
       CG    HG
       CG   CD2
      CE1   NE2

[ ARMO ]
; C5H10O3, ribose, thfch3ohoh, with the c2' hydroxyl in the beta configuration
  [ atoms ]
      O4'   OG3C51 -0.4000   1
      C1'   CG3C52  0.0200   1
     H11'     HGA2  0.0900   1
     H12'     HGA2  0.0900   1
      C4'   CG3C51  0.1100   1
     H42'     HGA1  0.0900   1
      C2'   CG3C51  0.1400   2
     H22'     HGA1  0.0900   2
      O2'    OG311 -0.6500   2
     H21'     HGP1  0.4200   2
      C3'   CG3C51  0.1400   3
     H31'     HGA1  0.0900   3
      O3'    OG311 -0.6500   3
     H32'     HGP1  0.4200   3
      C5'    CG331 -0.2700   4
     H51'     HGA3  0.0900   4
     H52'     HGA3  0.0900   4
     H53'     HGA3  0.0900   4
  [ bonds ]
      C1'   O4'
      C1'   C2'
      C2'   C3'
      C3'   C4'
      C4'   O4'
      C1'  H11'
      C1'  H12'
      C2'   O2'
      C2'  H22'
      O2'  H21'
      C3'   O3'
      O3'  H32'
      C3'  H31'
      C4'   C5'
      C5'  H51'
      C5'  H52'
      C5'  H53'
      C4'  H42'

[ ASBB ]
; 1-[(2-aminoethyl)sulfanyl]butan-1-one
  [ atoms ]
       N9    NG321 -0.8750   1
      C10    CG321  0.1010   1
      H11     HGA2  0.0900   1
      H12     HGA2  0.0900   1
      C13    CG321 -0.0630   1
      H14     HGA2  0.0900   1
      S15    SG311 -0.2300   1
      C16    CG2O2  0.6970   1
      C17    CG321 -0.2210   1
      H18     HGA2  0.0900   1
      C19    CG321 -0.1810   1
      H20     HGA2  0.0900   1
      H21     HGA2  0.0900   1
      C22    CG331 -0.2720   1
      H23     HGA3  0.0900   1
      O34    OG2D1 -0.5800   1
      H66     HGA3  0.0900   1
     H221     HGA3  0.0900   1
      H67     HGA2  0.0900   1
      H68     HGA2  0.0900   1
      H69   HGPAM2  0.3170   1
      H91   HGPAM2  0.3170   1
  [ bonds ]
       N9   C10
       N9   H69
       N9   H91
      C10   H11
      C10   H12
      C10   C13
      C13   H14
      C13   S15
      C13   H68
      S15   C16
      C16   C17
      C16   O34
      C17   H18
      C17   C19
      C17   H67
      C19   H20
      C19   H21
      C19   C22
      C22   H23
      C22   H66
      C22  H221
  [ impropers ]
      C16   C17   O34   S15

[ ATBZ ]
; C8H7O3, phenoxyacetate, yxu
  [ atoms ]
       C1   CG2R61 -0.1150   1
       H1    HGR61  0.1150   1
       C2   CG2R61 -0.1150   2
       H2    HGR61  0.1150   2
       C3   CG2R61 -0.1150   3
       H3    HGR61  0.1150   3
       C4   CG2R61 -0.1150   4
       H4    HGR61  0.1150   4
       C6   CG2R61 -0.1150   5
       H6    HGR61  0.1150   5
       C5   CG2R61  0.2000   6
       O7    OG301 -0.4200   6
       C7    CG321  0.0400   6
      H71     HGA2  0.0900   6
      H72     HGA2  0.0900   6
       C8    CG2O3  0.5200   7
      O81    OG2D2 -0.7600   7
      O82    OG2D2 -0.7600   7
  [ bonds ]
      O82    C8
      O81    C8
       C8    C7
      H72    C7
       C7    O7
       C7   H71
       O7    C5
       H4    C4
       C5    C4
       C5    C6
       H6    C6
       C4    C3
       C6    C1
       C3    H3
       C3    C2
       C1    C2
       C1    H1
       C2    H2
  [ impropers ]
       C8   O82   O81    C7

[ ATGM ]
; C29H45NO7, GLUTAMIC ACID CDCA AMIDE, cacha
  [ atoms ]
       C3    CG311  0.1400   1
       O3    OG311 -0.6500   1
      H3'     HGP1  0.4200   1
       H3     HGA1  0.0900   1
       C4    CG321 -0.1800   2
      H4A     HGA2  0.0900   2
      H4B     HGA2  0.0900   2
       C5    CG311 -0.0900   3
       H5     HGA1  0.0900   3
       C6    CG321 -0.1800   4
      H6A     HGA2  0.0900   4
      H6B     HGA2  0.0900   4
       C7    CG311  0.1400   5
       O7    OG311 -0.6500   5
      H7'     HGP1  0.4200   5
       H7     HGA1  0.0900   5
       C8    CG311 -0.0900   6
       H8     HGA1  0.0900   6
      C14   CG3RC1 -0.0900   7
      H14     HGA1  0.0900   7
      C15   CG3C52 -0.1800   8
     H15A     HGA2  0.0900   8
     H15B     HGA2  0.0900   8
      C16   CG3C52 -0.1800   9
     H16A     HGA2  0.0900   9
     H16B     HGA2  0.0900   9
      C17   CG3C51 -0.0900  10
      H17     HGA1  0.0900  10
      C13   CG3RC1  0.0000  11
      C18    CG331 -0.2700  12
     H18A     HGA3  0.0900  12
     H18B     HGA3  0.0900  12
     H18C     HGA3  0.0900  12
      C12    CG321 -0.1800  13
     H12A     HGA2  0.0900  13
     H12B     HGA2  0.0900  13
      C11    CG321 -0.1800  14
     H11A     HGA2  0.0900  14
     H11B     HGA2  0.0900  14
       C9    CG311 -0.0900  15
       H9     HGA1  0.0900  15
      C10    CG301  0.0000  16
      C19    CG331 -0.2700  17
     H19A     HGA3  0.0900  17
     H19B     HGA3  0.0900  17
     H19C     HGA3  0.0900  17
       C1    CG321 -0.1800  18
      H1A     HGA2  0.0900  18
      H1B     HGA2  0.0900  18
       C2    CG321 -0.1800  19
      H2A     HGA2  0.0900  19
      H2B     HGA2  0.0900  19
      C20    CG311 -0.0900  20
      H20     HGA1  0.0900  20
      C21    CG331 -0.2700  21
     H21A     HGA3  0.0900  21
     H21B     HGA3  0.0900  21
     H21C     HGA3  0.0900  21
      C22    CG321 -0.1800  22
     H22A     HGA2  0.0900  22
     H22B     HGA2  0.0900  22
      C23    CG321 -0.1800  23
     H23A     HGA2  0.0900  23
     H23B     HGA2  0.0900  23
      C24    CG2O1  0.5100  24
      O24    OG2D1 -0.5100  24
        N    NG2S1 -0.4700  24
       HN     HGP1  0.4700  24
      CC1    CG311  0.1700  25
      HC1     HGA1  0.0900  25
       CA    CG2O2  0.9000  25
      OA1    OG2D1 -0.6300  25
      OA2    OG302 -0.4900  25
      CC3    CG321  0.0800  25
     HC3A     HGA2  0.0900  25
     HC3B     HGA2  0.0900  25
       CG    CG2O2  0.9000  25
      OG1    OG2D1 -0.6300  25
      OG2    OG302 -0.4900  25
       CT    CG301 -0.0400  25
      CB1    CG331 -0.2700  25
     HB11     HGA3  0.0900  25
     HB12     HGA3  0.0900  25
     HB13     HGA3  0.0900  25
      CB2    CG331 -0.2700  25
     HB21     HGA3  0.0900  25
     HB22     HGA3  0.0900  25
     HB23     HGA3  0.0900  25
      CB3    CG331 -0.2700  25
     HB31     HGA3  0.0900  25
     HB32     HGA3  0.0900  25
     HB33     HGA3  0.0900  25
       CM    CG331 -0.3100  25
      HM1     HGA3  0.0900  25
      HM2     HGA3  0.0900  25
      HM3     HGA3  0.0900  25
      CC2    CG321 -0.1800  26
     HC2A     HGA2  0.0900  26
     HC2B     HGA2  0.0900  26
  [ bonds ]
       C3    O3
       C3    H3
       O3   H3'
       C3    C4
       C4   H4A
       C4   H4B
       C4    C5
       C5    H5
       C5   C10
      C10   C19
      C19  H19A
      C19  H19B
      C19  H19C
      C10    C1
       C1   H1A
       C1   H1B
       C1    C2
       C2   H2A
       C2   H2B
       C2    C3
       C5    C6
       C6   H6A
       C6   H6B
       C6    C7
       C7    H7
       C7    O7
       O7   H7'
       C7    C8
       C8    H8
       C8    C9
       C9    H9
       C9   C10
       C8   C14
      C14   H14
      C14   C13
      C13   C18
      C18  H18A
      C18  H18B
      C18  H18C
      C13   C12
      C12  H12A
      C12  H12B
      C12   C11
      C11  H11A
      C11  H11B
      C11    C9
      C14   C15
      C15  H15A
      C15  H15B
      C15   C16
      C16  H16A
      C16  H16B
      C16   C17
      C17   H17
      C17   C13
      C17   C20
      C20   H20
      C20   C21
      C21  H21A
      C21  H21B
      C21  H21C
      C20   C22
      C22  H22A
      C22  H22B
      C22   C23
      C23  H23A
      C23  H23B
      C23   C24
      C24   O24
      C24     N
        N    HN
        N   CC1
      CC1   HC1
      CC1    CA
       CA   OA1
       CA   OA2
      CC1   CC2
      CC2  HC2A
      CC2  HC2B
      CC2   CC3
      CC3  HC3A
      CC3  HC3B
      CC3    CG
       CG   OG1
       CG   OG2
      OA2    CT
       CT   CB1
      CB1  HB11
      CB1  HB12
      CB1  HB13
       CT   CB2
      CB2  HB21
      CB2  HB22
      CB2  HB23
       CT   CB3
      CB3  HB31
      CB3  HB32
      CB3  HB33
      OG2    CM
       CM   HM1
       CM   HM2
       CM   HM3
  [ impropers ]
      C24   C23     N   O24
       CA   CC1   OA1   OA2
       CG   CC3   OG1   OG2

[ AZDO ]
; C3H5NO, beta-lactam, 2-azetidinone, lsk & kevo
  [ atoms ]
       N1   NG2R43 -0.5400   1
       H1     HGP1  0.3600   1
       C2   CG2R53  0.2900   2
       O2    OG2D1 -0.4700   2
       C3   CG3C41 -0.0100   3
      H31     HGA2  0.0900   3
      H32     HGA2  0.0900   3
       C4   CG3C41  0.0100   4
      H41     HGA2  0.0900   4
      H42     HGA2  0.0900   4
  [ bonds ]
       N1    H1
       C2    O2
       C3   H31
       C3   H32
       C4   H41
       C4   H42
       N1    C2
       C2    C3
       C3    C4
       C4    N1
  [ impropers ]
       C2    C3    N1    O2

[ AZUL ]
; C10H8, azulene, kevo
  [ atoms ]
       C1   CG2R51 -0.3000   1
       H1    HGR51  0.2000   1
       C2   CG2R51 -0.1700   1
       H2    HGR51  0.2000   1
       C3   CG2R51 -0.3000   1
       H3    HGR51  0.2000   1
       C4   CG2RC7  0.0700   1
       C5   CG2R71 -0.2400   1
       H5    HGR71  0.2300   1
       C6   CG2R71 -0.1500   1
       H6    HGR71  0.1800   1
       C7   CG2R71 -0.2200   1
       H7    HGR71  0.2100   1
       C8   CG2R71 -0.1500   1
       H8    HGR71  0.1800   1
       C9   CG2R71 -0.2400   1
       H9    HGR71  0.2300   1
      C10   CG2RC7  0.0700   1
  [ bonds ]
       C1    C2
       C2    C3
       C3    C4
       C4    C5
       C5    C6
       C6    C7
       C7    C8
       C8    C9
       C9   C10
      C10    C1
       C4   C10
       C1    H1
       C2    H2
       C3    H3
       C5    H5
       C6    H6
       C7    H7
       C8    H8
       C9    H9

[ B12A ]
; C12H15N6O4S1, 2-methylthio-N6-threonyl carbamoyladenosine, STA yxu
  [ atoms ]
       N9   NG2R51 -0.0100   1
       C8   CG2R53  0.3700   1
       H8    HGR52  0.1000   1
       N7   NG2R50 -0.8400   1
       C5   CG2RC0  0.2800   1
       C6   CG2R64  0.4300   1
       N1   NG2R62 -0.5800   1
       C2   CG2R64  0.6300   1
       N3   NG2R62 -0.7600   1
       C4   CG2RC0  0.4800   1
       S2    SG311 -0.2800   1
      C2M    CG331 -0.0900   1
      H21     HGA3  0.0900   1
      H22     HGA3  0.0900   1
      H23     HGA3  0.0900   1
       N6    NG2S1 -0.4300   1
       H6     HGP1  0.3200   1
      C10    CG2O6  0.6000   1
      O10    OG2D1 -0.5000   1
      N11    NG2S1 -0.4800   1
      H11     HGP1  0.3100   1
      C12    CG311  0.0900   1
      H12     HGA1  0.0900   1
      C13    CG2O3  0.5200   2
      ODA    OG2D2 -0.7600   2
      ODB    OG2D2 -0.7600   2
      C14    CG311  0.1400   3
      H14     HGA1  0.0900   3
      O14    OG311 -0.6500   3
     H14O     HGP1  0.4200   3
      C15    CG331 -0.2700   3
     H151     HGA3  0.0900   3
     H152     HGA3  0.0900   3
     H153     HGA3  0.0900   3
       CM    CG331 -0.2700   4
      HM1     HGA3  0.0900   4
      HM2     HGA3  0.0900   4
      HM3     HGA3  0.0900   4
  [ bonds ]
       CM   HM1
       CM   HM2
       CM   HM3
       N9    C8
       N9    C4
       C8    N7
       C8    H8
       N7    C5
       C5    C6
       C5    C4
       C6    N6
       C6    N1
       N6    H6
       N6   C10
       N1    C2
       C2    N3
       C2    S2
       N3    C4
       S2   C2M
      C2M   H21
      C2M   H22
      C2M   H23
      C10   O10
      C10   N11
      N11   C12
      N11   H11
      C12   C14
      C12   C13
      C12   H12
      C13   ODA
      C13   ODB
      C14   O14
      C14   C15
      C14   H14
      O14  H14O
      C15  H151
      C15  H152
      C15  H153
       CM    N9
  [ impropers ]
      C10    N6   N11   O10
      C13   ODB   ODA   C12
       C6    C5    N1    N6

[ B13P ]
; C10H15N3O4, 1-methyl-3-(3-amino-3-carboxypropyl)pseudouracil, yxu
  [ atoms ]
       C5   CG2R62 -0.2000   1
       C4   CG2R63  0.7400   1
       O4    OG2D4 -0.5200   1
       N3   NG2R61 -0.4400   1
       C2   CG2R63  0.8600   1
       O2    OG2D4 -0.5400   1
       N1   NG2R61 -0.3300   1
       C6   CG2R62  0.0300   1
       H6    HGR62  0.1800   1
      C1M    CG331 -0.1500   1
     H1M1     HGA3  0.0900   1
     H1M2     HGA3  0.0900   1
     H1M3     HGA3  0.0900   1
      C10    CG321 -0.0800   1
     H101     HGA2  0.0900   1
     H102     HGA2  0.0900   1
      C11    CG321 -0.1800   2
     H111     HGA2  0.0900   2
     H112     HGA2  0.0900   2
      C12    CG314  0.1700   3
      H12     HGA1  0.1100   3
      N14    NG3P3 -0.3400   3
     H141     HGP2  0.3000   3
     H142     HGP2  0.3000   3
     H143     HGP2  0.3000   3
      C13    CG2O3  0.3200   3
      O30    OG2D2 -0.5800   3
      O31    OG2D2 -0.5800   3
       CM    CG331 -0.2700   4
      HM1     HGA3  0.0900   4
      HM2     HGA3  0.0900   4
      HM3     HGA3  0.0900   4
  [ bonds ]
       CM   HM1
       CM   HM2
       CM   HM3
       C5    C4
       C5    C6
       C4    O4
       C4    N3
       N3    C2
       N3   C10
       C2    O2
       C2    N1
       N1    C6
       N1   C1M
       C6    H6
      C1M  H1M1
      C1M  H1M2
      C1M  H1M3
      C10  H101
      C10  H102
      C10   C11
      C11  H111
      C11  H112
      C11   C12
      C12   H12
      C12   N14
      C12   C13
      N14  H141
      N14  H142
      N14  H143
      C13   O30
      C13   O31
       CM    C5
  [ impropers ]
       C4    C5    N3    O4
       C2    N3    N1    O2
      C13   O31   O30   C12

[ B1MA ]
; C7H10N5, protonated 1-methyladenosine yxu
  [ atoms ]
       N9   NG2R51 -0.0000   1
       C8   CG2R53  0.4500   1
       H8    HGR52  0.1200   1
       N7   NG2R50 -0.7400   1
       C5   CG2RC0  0.1400   1
       C6   CG2R64  0.5400   1
       N6    NG2P1 -0.7000   1
      H61     HGP2  0.4000   1
      H62     HGP2  0.4000   1
       N1    NG2P1 -0.2400   1
       C2   CG2R64  0.2300   1
       H2    HGR62  0.2200   1
       N3   NG2R62 -0.5800   1
       C4   CG2RC0  0.5600   1
      CM1    CG334 -0.0700   1
      H11     HGA3  0.0900   1
      H12     HGA3  0.0900   1
      H13     HGA3  0.0900   1
       CM    CG331 -0.2700   2
      HM1     HGA3  0.0900   2
      HM2     HGA3  0.0900   2
      HM3     HGA3  0.0900   2
  [ bonds ]
       CM   HM1
       CM   HM2
       CM   HM3
       N9    C8
       N9    C4
       C8    H8
       C8    N7
       N7    C5
       C5    C6
       C5    C4
       C6    N6
       C6    N1
       N6   H61
       N6   H62
       N1    C2
       N1   CM1
       C2    H2
       C2    N3
       N3    C4
      CM1   H11
      CM1   H12
      CM1   H13
       CM    N9
  [ impropers ]
       C6    N1    N6    C5
       N6   H62   H61    C6

[ B1MG ]
; C7H9N5O1, 1-methylguanine yxu
  [ atoms ]
       N9   NG2R51  0.0500   1
       C8   CG2R53  0.2500   1
       H8    HGR52  0.1300   1
       N7   NG2R50 -0.6200   1
       C5   CG2RC0 -0.0100   1
       C6   CG2R63  0.6200   1
       O6    OG2D4 -0.5000   1
       N1   NG2R61 -0.2100   1
       C2   CG2R64  0.7300   1
       N2    NG2S3 -0.6400   1
      H21     HGP4  0.3200   1
      H22     HGP4  0.3200   1
       N3   NG2R62 -0.7700   1
       C4   CG2RC0  0.2900   1
      CM1    CG331 -0.2300   1
      H11     HGA3  0.0900   1
      H12     HGA3  0.0900   1
      H13     HGA3  0.0900   1
       CM    CG331 -0.2700   2
      HM1     HGA3  0.0900   2
      HM2     HGA3  0.0900   2
      HM3     HGA3  0.0900   2
  [ bonds ]
       CM   HM1
       CM   HM2
       CM   HM3
       N9    C8
       N9    C4
       C8    N7
       C8    H8
       N7    C5
       C5    C6
       C5    C4
       C6    O6
       C6    N1
       N1    C2
       N1   CM1
       C2    N2
       C2    N3
       N2   H21
       N2   H22
       N3    C4
      CM1   H11
      CM1   H12
      CM1   H13
       CM    N9
  [ impropers ]
       C6    C5    N1    O6
       C2    N1    N3    N2
       N2   H22   H21    C2

[ B1MI ]
; C7H8N4O1, 1-methylinosine, yxu
  [ atoms ]
       N9   NG2R51  0.0000   1
       C8   CG2R53  0.3600   1
       H8    HGR52  0.1000   1
       N7   NG2R50 -0.7000   1
       C5   CG2RC0  0.0800   1
       C6   CG2R63  0.6600   1
       O6    OG2D4 -0.5300   1
       N1   NG2R61 -0.3600   1
       C2   CG2R64  0.6800   1
       H2    HGR62  0.0500   1
       N3   NG2R62 -0.8100   1
       C4   CG2RC0  0.3400   1
      C1M    CG331 -0.1400   1
      H11     HGA3  0.0900   1
      H12     HGA3  0.0900   1
      H13     HGA3  0.0900   1
       CM    CG331 -0.2700   2
      HM1     HGA3  0.0900   2
      HM2     HGA3  0.0900   2
      HM3     HGA3  0.0900   2
  [ bonds ]
       CM   HM1
       CM   HM2
       CM   HM3
       N9    C8
       N9    C4
       C8    N7
       C8    H8
       N7    C5
       C5    C6
       C5    C4
       C6    O6
       C6    N1
       N1    C2
       N1   C1M
       C2    N3
       C2    H2
       N3    C4
      C1M   H11
      C1M   H12
      C1M   H13
       CM    N9
  [ impropers ]
       C6    C5    N1    O6

[ B1MP ]
; C6H8N2O2, 1-methylpseudouracil, yxu
  [ atoms ]
       C5   CG2R62 -0.1900   1
       C4   CG2R63  0.4800   1
       O4    OG2D4 -0.4600   1
       N3   NG2R61 -0.4900   1
       H3     HGP1  0.3500   1
       C2   CG2R63  0.5200   1
       O2    OG2D4 -0.4700   1
       N1   NG2R61 -0.2700   1
       C6   CG2R62  0.1700   1
       H6    HGR62  0.1600   1
       C1    CG331 -0.0700   1
      H11     HGA3  0.0900   1
      H12     HGA3  0.0900   1
      H13     HGA3  0.0900   1
       CM    CG331 -0.2700   2
      HM1     HGA3  0.0900   2
      HM2     HGA3  0.0900   2
      HM3     HGA3  0.0900   2
  [ bonds ]
       CM   HM1
       CM   HM2
       CM   HM3
       C5    C4
       C5    C6
       C4    O4
       C4    N3
       N3    C2
       N3    H3
       C2    O2
       C2    N1
       N1    C6
       N1    C1
       C6    H6
       C1   H11
       C1   H12
       C1   H13
       CM    C5
  [ impropers ]
       C4    C5    N3    O4
       C2    N3    N1    O2

[ B1PC ]
; C5H7N3O1,  1H-pseudoisocytositidine, yxu
  [ atoms ]
       N1   NG2R61 -0.3600   1
       H1     HGP1  0.3000   1
       C2   CG2R64  0.6400   1
       N2    NG2S3 -0.6600   1
      H21     HGP4  0.3100   1
      H22     HGP4  0.3100   1
       N3   NG2R62 -0.7700   1
       C4   CG2R63  0.5300   1
       O4    OG2D4 -0.4700   1
       C5   CG2R62 -0.1300   1
       C6   CG2R62  0.1700   1
       H6    HGR62  0.1300   1
       CM    CG331 -0.2700   2
      HM1     HGA3  0.0900   2
      HM2     HGA3  0.0900   2
      HM3     HGA3  0.0900   2
  [ bonds ]
       CM   HM1
       CM   HM2
       CM   HM3
       N1    C2
       N1    H1
       N1    C6
       C2    N3
       C2    N2
       N2   H21
       N2   H22
       N3    C4
       C4    O4
       C4    C5
       C5    C6
       C6    H6
       CM    C5
  [ impropers ]
       C2    N1    N3    N2
       N2   H22   H21    C2
       C4    C5    N3    O4

[ B26A ]
; C13H17N6O4S1, 2-methylthio-N6-hydroxynorvalyl carbamoyladenosine   yxu
  [ atoms ]
       N9   NG2R51 -0.0100   1
       C8   CG2R53  0.3700   1
       H8    HGR52  0.1000   1
       N7   NG2R50 -0.8400   1
       C5   CG2RC0  0.2800   1
       C6   CG2R64  0.4300   1
       N1   NG2R62 -0.5800   1
       C2   CG2R64  0.6300   1
       N3   NG2R62 -0.7600   1
       C4   CG2RC0  0.4800   1
       S2    SG311 -0.2800   1
      C2M    CG331 -0.0900   1
      H21     HGA3  0.0900   1
      H22     HGA3  0.0900   1
      H23     HGA3  0.0900   1
       N6    NG2S1 -0.4300   1
       H6     HGP1  0.3200   1
      C10    CG2O6  0.6000   1
      O10    OG2D1 -0.5000   1
      N11    NG2S1 -0.4800   1
      H11     HGP1  0.3100   1
      C12    CG311  0.0900   1
      H12     HGA1  0.0900   1
      C13    CG2O3  0.5200   2
      ODA    OG2D2 -0.7600   2
      ODB    OG2D2 -0.7600   2
      C14    CG311  0.1400   3
      H14     HGA1  0.0900   3
      O14    OG311 -0.6500   3
     H14O     HGP1  0.4200   3
      C15    CG321 -0.1800   3
     H151     HGA2  0.0900   3
     H152     HGA2  0.0900   3
      C16    CG331 -0.2700   3
     H161     HGA3  0.0900   3
     H162     HGA3  0.0900   3
     H163     HGA3  0.0900   3
       CM    CG331 -0.2700   4
      HM1     HGA3  0.0900   4
      HM2     HGA3  0.0900   4
      HM3     HGA3  0.0900   4
  [ bonds ]
       CM   HM1
       CM   HM2
       CM   HM3
       N9    C8
       N9    C4
       C8    N7
       C8    H8
       N7    C5
       C5    C6
       C5    C4
       C6    N6
       C6    N1
       N6   C10
       N6    H6
       N1    C2
       C2    N3
       C2    S2
       N3    C4
      C10   N11
      C10   O10
      N11   C12
      N11   H11
      C12   C14
      C12   C13
      C12   H12
      C14   C15
      C14   O14
      C14   H14
      C15   C16
      C15  H151
      C15  H152
      C16  H161
      C16  H162
      C16  H163
      C13   ODA
      C13   ODB
      O14  H14O
       S2   C2M
      C2M   H21
      C2M   H22
      C2M   H23
       CM    N9
  [ impropers ]
      C10    N6   N11   O10
      C13   ODB   ODA   C12
       C6    C5    N1    N6

[ B27G ]
; C8H12N5O1, N2,7-dimethylguanine, yxu
  [ atoms ]
       N9   NG2R52 -0.1100   1
       C8   CG2R53  0.4100   1
       H8    HGR53  0.1500   1
       N7   NG2R52 -0.4000   1
       C5   CG2RC0  0.1300   1
       C6   CG2R63  0.5900   1
       O6    OG2D4 -0.4600   1
       N1   NG2R61 -0.2800   1
       H1     HGP1  0.2500   1
       C2   CG2R64  0.7300   1
       N3   NG2R62 -0.5700   1
       C4   CG2RC0  0.1400   1
       C7    CG334  0.1500   1
      H71     HGA3  0.0900   1
      H72     HGA3  0.0900   1
      H73     HGA3  0.0900   1
       N2    NG311 -0.5200   2
       H2   HGPAM1  0.3700   2
      C10    CG331 -0.1200   2
      H11     HGA3  0.0900   2
      H12     HGA3  0.0900   2
      H13     HGA3  0.0900   2
       CM    CG334 -0.2700   3
      HM1     HGA3  0.0900   3
      HM2     HGA3  0.0900   3
      HM3     HGA3  0.0900   3
  [ bonds ]
       CM   HM1
       CM   HM2
       CM   HM3
       N9    C8
       N9    C4
       C8    N7
       C8    H8
       N7    C5
       N7    C7
       C5    C6
       C5    C4
       C6    O6
       C6    N1
       N1    C2
       N1    H1
       C2    N2
       C2    N3
       N2    H2
       N2   C10
       N3    C4
      C10   H11
      C10   H12
      C10   H13
       C7   H71
       C7   H72
       C7   H73
       CM    N9
  [ impropers ]
       C6    C5    N1    O6
       C2    N1    N3    N2

[ B2FO ]
; C4H4O2, 5H-furan-2-one, ctsai
  [ atoms ]
       O1   OG3C51 -0.3100   1
       C2   CG2R53  0.2900   1
       C3   CG2R51 -0.1400   1
       H3    HGR51  0.2200   1
       C4   CG2R51 -0.2200   1
       H4    HGR51  0.2200   1
       C5   CG3C52  0.1900   1
      H51     HGA2  0.0900   1
      H52     HGA2  0.0900   1
       O6    OG2D1 -0.4300   1
  [ bonds ]
       O1    C2
       O1    C5
       C2    C3
       C2    O6
       C3    C4
       C3    H3
       C4    C5
       C4    H4
       C5   H51
       C5   H52
  [ impropers ]
       C2    C3    O6    O1

[ B2MA ]
; C7H9N5, 2-methyladenosine  yxu
  [ atoms ]
       N9   NG2R51  0.0400   1
       C8   CG2R53  0.4300   1
       H8    HGR52  0.0600   1
       N7   NG2R50 -0.8400   1
       C5   CG2RC0  0.2900   1
       C6   CG2R64  0.5700   1
       N6    NG2S3 -0.7600   1
      H61     HGP4  0.3600   1
      H62     HGP4  0.3600   1
       N1   NG2R62 -0.7800   1
       C2   CG2R64  0.3800   1
       N3   NG2R62 -0.8300   1
       C4   CG2RC0  0.5400   1
      CM2    CG331 -0.0900   1
      H21     HGA3  0.0900   1
      H22     HGA3  0.0900   1
      H23     HGA3  0.0900   1
       CM    CG331 -0.2700   2
      HM1     HGA3  0.0900   2
      HM2     HGA3  0.0900   2
      HM3     HGA3  0.0900   2
  [ bonds ]
       CM   HM1
       CM   HM2
       CM   HM3
       N9    C8
       N9    C4
       C8    N7
       C8    H8
       N7    C5
       C5    C6
       C5    C4
       C6    N6
       C6    N1
       N6   H61
       N6   H62
       N1    C2
       C2    N3
       C2   CM2
       N3    C4
      CM2   H21
      CM2   H22
      CM2   H23
       CM    N9
  [ impropers ]
       N6   H61   H62    C6
       C6    C5    N1    N6

[ B2MG ]
; C7H9N5O1, N2-methylguanine yxu
  [ atoms ]
       N9   NG2R51 -0.0200   1
       C8   CG2R53  0.2700   1
       H8    HGR52  0.1400   1
       N7   NG2R50 -0.6200   1
       C5   CG2RC0  0.0300   1
       C6   CG2R63  0.5200   1
       O6    OG2D4 -0.5000   1
       N1   NG2R61 -0.4300   1
       H1     HGP1  0.3200   1
       C4   CG2RC0  0.2900   1
       C2   CG2R64  0.6800   2
       N2    NG311 -0.4700   2
       H2   HGPAM1  0.3200   2
       N3   NG2R62 -0.7700   2
      CM2    CG331 -0.0300   2
      H21     HGA3  0.0900   2
      H22     HGA3  0.0900   2
      H23     HGA3  0.0900   2
       CM    CG331 -0.2700   3
      HM1     HGA3  0.0900   3
      HM2     HGA3  0.0900   3
      HM3     HGA3  0.0900   3
  [ bonds ]
       CM   HM1
       CM   HM2
       CM   HM3
       N9    C8
       N9    C4
       C8    N7
       C8    H8
       N7    C5
       C5    C6
       C5    C4
       C6    O6
       C6    N1
       N1    C2
       N1    H1
       C2    N2
       C2    N3
       N2    H2
       N2   CM2
       N3    C4
      CM2   H21
      CM2   H22
      CM2   H23
       CM    N9
  [ impropers ]
       C6    C5    N1    O6
       C2    N1    N3    N2

[ B2SC ]
; C5H7N3S1, 2-thiocytosine, yxu
  [ atoms ]
       N1   NG2R61 -0.2100   1
       C2   CG2R63  0.3100   1
       S2    SG2D1 -0.1800   1
       N3   NG2R62 -0.7700   1
       C4   CG2R64  0.4800   1
       N4    NG2S3 -0.6900   1
      H41     HGP4  0.3600   1
      H42     HGP4  0.3600   1
       C5   CG2R61 -0.1300   1
       H5    HGR62  0.1400   1
       C6   CG2R61  0.1100   1
       H6    HGR62  0.2200   1
       CM    CG331 -0.2700   2
      HM1     HGA3  0.0900   2
      HM2     HGA3  0.0900   2
      HM3     HGA3  0.0900   2
  [ bonds ]
       CM   HM1
       CM   HM2
       CM   HM3
       N1    C2
       N1    C6
       C2    S2
       C2    N3
       N3    C4
       C4    C5
       C4    N4
       N4   H41
       N4   H42
       C5    H5
       C5    C6
       C6    H6
       CM    N1
  [ impropers ]
       C2    N1    N3    S2
       C4    C5    N3    N4
       N4   H41   H42    C4

[ B2SU ]
; C5H6N2O1S1, 2-thiouracil, yxu
  [ atoms ]
       N1   NG2R61 -0.2600   1
       C2   CG2R63  0.3100   1
       S2    SG2D1 -0.2200   1
       N3   NG2R61 -0.5600   1
       H3     HGP1  0.4000   1
       C4   CG2R63  0.4100   1
       O4    OG2D4 -0.4300   1
       C5   CG2R62 -0.2500   1
       H5    HGR62  0.2000   1
       C6   CG2R62  0.2000   1
       H6    HGR62  0.2000   1
       CM    CG331 -0.2700   2
      HM1     HGA3  0.0900   2
      HM2     HGA3  0.0900   2
      HM3     HGA3  0.0900   2
  [ bonds ]
       CM   HM1
       CM   HM2
       CM   HM3
       N1    C2
       N1    C6
       C2    S2
       C2    N3
       N3    C4
       N3    H3
       C4    O4
       C4    C5
       C5    C6
       C5    H5
       C6    H6
       CM    N1
  [ impropers ]
       C2    N1    N3    S2
       C4    C5    N3    O4

[ B3AU ]
; C9H13N3O4, 3-(3-amino-3-carboxypropyl)uracil, yxu
  [ atoms ]
       N1   NG2R61 -0.2100   1
       C2   CG2R63  0.5200   1
       O2    OG2D4 -0.4400   1
       N3   NG2R61 -0.3200   1
       C4   CG2R63  0.5000   1
       O4    OG2D4 -0.4800   1
       C5   CG2R62 -0.2200   1
       H5    HGR62  0.0900   1
       C6   CG2R62  0.3100   1
       H6    HGR62  0.1100   1
      C10    CG321 -0.0400   1
     H101     HGA2  0.0900   1
     H102     HGA2  0.0900   1
      C11    CG321 -0.1800   2
     H111     HGA2  0.0900   2
     H112     HGA2  0.0900   2
      C12    CG314  0.1700   3
      H12     HGA1  0.1100   3
      N14    NG3P3 -0.3400   3
     H141     HGP2  0.3000   3
     H142     HGP2  0.3000   3
     H143     HGP2  0.3000   3
      C13    CG2O3  0.3200   3
      O30    OG2D2 -0.5800   3
      O31    OG2D2 -0.5800   3
       CM    CG331 -0.2700   4
      HM1     HGA3  0.0900   4
      HM2     HGA3  0.0900   4
      HM3     HGA3  0.0900   4
  [ bonds ]
       CM   HM1
       CM   HM2
       CM   HM3
       N1    C2
       N1    C6
       C2    O2
       C2    N3
       N3    C4
       N3   C10
       C4    O4
       C4    C5
       C5    C6
       C5    H5
       C6    H6
      C10   C11
      C10  H101
      C10  H102
      C11   C12
      C11  H111
      C11  H112
      C12   H12
      C12   N14
      C12   C13
      N14  H141
      N14  H142
      N14  H143
      C13   O30
      C13   O31
       CM    N1
  [ impropers ]
       C2    N1    N3    O2
       C4    C5    N3    O4
      C13   O30   O31   C12

[ B3MC ]
; C6H10N3O1, protonated N3-methylcytosine  yxu
  [ atoms ]
       N1   NG2R61 -0.1100   1
       C2   CG2R63  0.5500   1
       O2    OG2D4 -0.3300   1
       N3    NG2P1 -0.3500   1
       C4   CG2R64  0.6800   1
       N4    NG2P1 -0.7600   1
      H41     HGP2  0.3900   1
      H42     HGP2  0.3900   1
       C5   CG2R62 -0.1800   1
       H5    HGR62  0.0900   1
       C6   CG2R62  0.1600   1
       H6    HGR62  0.2000   1
      CN3    CG334  0.0000   1
      H31     HGA3  0.0900   1
      H32     HGA3  0.0900   1
      H33     HGA3  0.0900   1
       CM    CG331 -0.2700   2
      HM1     HGA3  0.0900   2
      HM2     HGA3  0.0900   2
      HM3     HGA3  0.0900   2
  [ bonds ]
       CM   HM1
       CM   HM2
       CM   HM3
       N1    C2
       N1    C6
       C2    O2
       C2    N3
       N3    C4
       N3   CN3
      CN3   H31
      CN3   H32
      CN3   H33
       C4    N4
       C4    C5
       N4   H41
       N4   H42
       C5    C6
       C5    H5
       C6    H6
       CM    N1
  [ impropers ]
       C2    N3    N1    O2
       C4    N3    N4    C5
       N4   H41   H42    C4

[ B3MP ]
; C6H8N2O2, 3-methylpseudouracil, yxu
  [ atoms ]
       C5   CG2R62 -0.2000   1
       C4   CG2R63  0.6300   1
       O4    OG2D4 -0.4700   1
       N3   NG2R61 -0.4000   1
       C2   CG2R63  0.5300   1
       O2    OG2D4 -0.4700   1
       N1   NG2R61 -0.3200   1
       H1     HGP1  0.3100   1
       C6   CG2R62  0.0300   1
       H6    HGR62  0.1900   1
       C3    CG331 -0.1000   1
      H31     HGA3  0.0900   1
      H32     HGA3  0.0900   1
      H33     HGA3  0.0900   1
       CM    CG331 -0.2700   2
      HM1     HGA3  0.0900   2
      HM2     HGA3  0.0900   2
      HM3     HGA3  0.0900   2
  [ bonds ]
       CM   HM1
       CM   HM2
       CM   HM3
       C5    C4
       C5    C6
       C4    O4
       C4    N3
       N3    C2
       N3    C3
       C2    O2
       C2    N1
       N1    C6
       N1    H1
       C6    H6
       C3   H31
       C3   H32
       C3   H33
       CM    C5
  [ impropers ]
       C4    C5    N3    O4
       C2    N3    N1    O2

[ B3MU ]
; C6H8N2O2, 3-methyluracil, UR3, yxu
  [ atoms ]
       N1   NG2R61 -0.2000   1
       C2   CG2R63  0.5200   1
       O2    OG2D4 -0.4400   1
       N3   NG2R61 -0.3200   1
       C4   CG2R63  0.5000   1
       O4    OG2D4 -0.4800   1
       C5   CG2R62 -0.2200   1
       H5    HGR62  0.0900   1
       C6   CG2R62  0.3100   1
       H6    HGR62  0.1100   1
      C3U    CG331 -0.1400   1
      H31     HGA3  0.0900   1
      H32     HGA3  0.0900   1
      H33     HGA3  0.0900   1
       CM    CG331 -0.2700   2
      HM1     HGA3  0.0900   2
      HM2     HGA3  0.0900   2
      HM3     HGA3  0.0900   2
  [ bonds ]
       CM   HM1
       CM   HM2
       CM   HM3
       N1    C2
       N1    C6
       C2    O2
       C2    N3
       N3    C4
       N3   C3U
       C4    O4
       C4    C5
       C5    C6
       C5    H5
       C6    H6
      C3U   H31
      C3U   H32
      C3U   H33
       CM    N1
  [ impropers ]
       C2    N1    N3    O2
       C4    C5    N3    O4

[ B3PC ]
; C5H7N3O1,  3H-pseudoisocytositidine, yxu
  [ atoms ]
       N1   NG2R62 -0.7800   1
       C2   CG2R64  0.6300   1
       N2    NG2S3 -0.5600   1
      H21     HGP4  0.3100   1
      H22     HGP4  0.3100   1
       N3   NG2R61 -0.5100   1
       H3     HGP1  0.3500   1
       C4   CG2R63  0.4600   1
       O4    OG2D4 -0.4800   1
       C5   CG2R62 -0.1600   1
       C6   CG2R62  0.2800   1
       H6    HGR62  0.1500   1
       CM    CG331 -0.2700   2
      HM1     HGA3  0.0900   2
      HM2     HGA3  0.0900   2
      HM3     HGA3  0.0900   2
  [ bonds ]
       CM   HM1
       CM   HM2
       CM   HM3
       N1    C2
       N1    C6
       C2    N2
       C2    N3
       N2   H21
       N2   H22
       N3    H3
       N3    C4
       C4    O4
       C4    C5
       C5    C6
       C6    H6
       CM    C5
  [ impropers ]
       C2    N3    N1    N2
       N2   H22   H21    C2
       C4    C5    N3    O4

[ B4AC ]
; C7H9N3O2, N4-acetylcytosine    ! adjusted, yxu
  [ atoms ]
       N1   NG2R61 -0.1100   1
       C2   CG2R63  0.5200   1
       O2    OG2D4 -0.5400   1
       N3   NG2R62 -0.7900   1
       C4   CG2R64  0.6500   1
       N4    NG2S1 -0.6300   1
       H4     HGP1  0.3700   1
       C5   CG2R62 -0.0800   1
       H5    HGR62  0.1200   1
       C6   CG2R62  0.1400   1
       H6    HGR62  0.2000   1
       C7    CG2O1  0.5900   1
       O7    OG2D1 -0.5000   1
       C8    CG331 -0.2100   1
      H81     HGA3  0.0900   1
      H82     HGA3  0.0900   1
      H83     HGA3  0.0900   1
       CM    CG331 -0.2700   2
      HM1     HGA3  0.0900   2
      HM2     HGA3  0.0900   2
      HM3     HGA3  0.0900   2
  [ bonds ]
       CM   HM1
       CM   HM2
       CM   HM3
       N1    C2
       N1    C6
       C2    O2
       C2    N3
       N3    C4
       C4    C5
       C4    N4
       N4    H4
       N4    C7
       C7    C8
       C7    O7
       C8   H81
       C8   H82
       C8   H83
       C5    C6
       C5    H5
       C6    H6
       CM    N1
  [ impropers ]
       C2    N1    N3    O2
       C4    C5    N3    N4
       C7    C8    N4    O7

[ B4MC ]
; C6H9N3O1, N4-methylcytosine yxu
  [ atoms ]
       N1   NG2R61 -0.1200   1
       C2   CG2R63  0.5200   1
       O2    OG2D4 -0.4900   1
       N3   NG2R62 -0.6700   1
       C4   CG2R64  0.6400   1
       N4    NG311 -0.5200   1
       H4   HGPAM1  0.3200   1
       C5   CG2R62 -0.0500   1
       H5    HGR62  0.0200   1
       C6   CG2R62  0.0600   1
       H6    HGR62  0.1600   1
      CM4    CG331 -0.1400   1
      H41     HGA3  0.0900   1
      H42     HGA3  0.0900   1
      H43     HGA3  0.0900   1
       CM    CG331 -0.2700   2
      HM1     HGA3  0.0900   2
      HM2     HGA3  0.0900   2
      HM3     HGA3  0.0900   2
  [ bonds ]
       CM   HM1
       CM   HM2
       CM   HM3
       N1    C2
       N1    C6
       C2    O2
       C2    N3
       N3    C4
       C4    C5
       C4    N4
       N4    H4
       N4   CM4
      CM4   H41
      CM4   H42
      CM4   H43
       C5    H5
       C5    C6
       C6    H6
       CM    N1
  [ impropers ]
       C2    N1    N3    O2
       C4    C5    N3    N4

[ B4SU ]
; C5H6N2O1S1, 4-thiouracil, yxu
  [ atoms ]
       N1   NG2R61 -0.2000   1
       C2   CG2R63  0.4400   1
       O2    OG2D4 -0.3900   1
       N3   NG2R61 -0.6400   1
       H3     HGP1  0.4200   1
       C4   CG2R63  0.3300   1
       S4    SG2D1 -0.2500   1
       C5   CG2R62 -0.2000   1
       H5    HGR62  0.1300   1
       C6   CG2R62  0.1500   1
       H6    HGR62  0.2100   1
       CM    CG331 -0.2700   2
      HM1     HGA3  0.0900   2
      HM2     HGA3  0.0900   2
      HM3     HGA3  0.0900   2
  [ bonds ]
       CM   HM1
       CM   HM2
       CM   HM3
       N1    C2
       N1    C6
       C2    O2
       C2    N3
       N3    C4
       N3    H3
       C4    S4
       C4    C5
       C5    C6
       C5    H5
       C6    H6
       CM    N1
  [ impropers ]
       C2    N1    N3    O2
       C4    C5    N3    S4

[ B52U ]
; C6H8N2O1S1, 5-methyl-2-thiouracil, yxu
  [ atoms ]
       N1   NG2R61 -0.2600   1
       C2   CG2R63  0.2900   1
       S2    SG2D1 -0.2200   1
       N3   NG2R61 -0.5600   1
       H3     HGP1  0.4000   1
       C4   CG2R63  0.3900   1
       O4    OG2D4 -0.4100   1
       C5   CG2R62 -0.1300   1
       C6   CG2R62  0.1800   1
       H6    HGR62  0.2200   1
      C5M    CG331 -0.1700   1
      H51     HGA3  0.0900   1
      H52     HGA3  0.0900   1
      H53     HGA3  0.0900   1
       CM    CG331 -0.2700   2
      HM1     HGA3  0.0900   2
      HM2     HGA3  0.0900   2
      HM3     HGA3  0.0900   2
  [ bonds ]
       CM   HM1
       CM   HM2
       CM   HM3
       N1    C2
       N1    C6
       C2    S2
       C2    N3
       N3    C4
       N3    H3
       C4    O4
       C4    C5
       C5    C6
       C5   C5M
       C6    H6
      C5M   H51
      C5M   H52
      C5M   H53
       CM    N1
  [ impropers ]
       C2    N1    N3    S2
       C4    C5    N3    O4

[ B5AU ]
; C7H12N3O2, 5-methylaminomethyluracil, yxu
  [ atoms ]
       N1   NG2R61 -0.3400   1
       C2   CG2R63  0.5100   1
       O2    OG2D4 -0.4100   1
       N3   NG2R61 -0.4600   1
       H3     HGP1  0.3600   1
       C4   CG2R63  0.5000   1
       O4    OG2D4 -0.4500   1
       C5   CG2R62 -0.0500   1
       C6   CG2R62  0.1700   1
       H6    HGR62  0.1700   1
        C    CG324  0.2000   2
      HC1     HGA2  0.0900   2
      HC2     HGA2  0.0900   2
        N    NG3P2 -0.5200   2
      HN1     HGP2  0.3800   2
      HN2     HGP2  0.3800   2
       CA    CG334  0.1100   2
      HA1     HGA3  0.0900   2
      HA2     HGA3  0.0900   2
      HA3     HGA3  0.0900   2
       CM    CG331 -0.2700   3
      HM1     HGA3  0.0900   3
      HM2     HGA3  0.0900   3
      HM3     HGA3  0.0900   3
  [ bonds ]
       CM   HM1
       CM   HM2
       CM   HM3
       N1    C2
       N1    C6
       C2    O2
       C2    N3
       N3    C4
       N3    H3
       C4    O4
       C4    C5
       C5    C6
       C5     C
       C6    H6
        C     N
        C   HC1
        C   HC2
        N    CA
        N   HN2
        N   HN1
       CA   HA1
       CA   HA2
       CA   HA3
       CM    N1
  [ impropers ]
       C2    N1    N3    O2
       C4    C5    N3    O4

[ B5CU ]
; C7H7N2O4, 5-carboxymethyluracil, yxu
  [ atoms ]
       N1   NG2R61 -0.3400   1
       C2   CG2R63  0.5100   1
       O2    OG2D4 -0.4100   1
       N3   NG2R61 -0.4600   1
       H3     HGP1  0.3600   1
       C4   CG2R63  0.5000   1
       O4    OG2D4 -0.4500   1
       C5   CG2R62 -0.0500   1
       C6   CG2R62  0.1700   1
       H6    HGR62  0.1700   1
       C7    CG321 -0.1800   2
      H71     HGA2  0.0900   2
      H72     HGA2  0.0900   2
       C8    CG2O3  0.5200   3
      O81    OG2D2 -0.7600   3
      O82    OG2D2 -0.7600   3
       CM    CG331 -0.2700   4
      HM1     HGA3  0.0900   4
      HM2     HGA3  0.0900   4
      HM3     HGA3  0.0900   4
  [ bonds ]
       CM   HM1
       CM   HM2
       CM   HM3
       N1    C2
       N1    C6
       C2    O2
       C2    N3
       N3    C4
       N3    H3
       C4    O4
       C4    C5
       C5    C6
       C5    C7
       C6    H6
       C7   H71
       C7   H72
       C7    C8
       C8   O81
       C8   O82
       CM    N1
  [ impropers ]
       C2    N1    N3    O2
       C4    C5    N3    O4
       C8   O82   O81    C7

[ B5DU ]
; C8H11N3O4, 5-carboxymethylaminomethyluracil, yxu
  [ atoms ]
       N1   NG2R61 -0.3400   1
       C2   CG2R63  0.5100   1
       O2    OG2D4 -0.4100   1
       N3   NG2R61 -0.4600   1
       H3     HGP1  0.3600   1
       C4   CG2R63  0.5000   1
       O4    OG2D4 -0.4500   1
       C5   CG2R62 -0.0500   1
       C6   CG2R62  0.1700   1
       H6    HGR62  0.1700   1
       C7    CG324  0.0400   2
      H71     HGA2  0.0900   2
      H72     HGA2  0.0900   2
       N8    NG3P2 -0.3400   2
      H81     HGP2  0.3400   2
      H82     HGP2  0.3400   2
       C9    CG324 -0.0100   2
      H91     HGA2  0.0900   2
      H92     HGA2  0.0900   2
      C10    CG2O3  0.5900   2
      O11    OG2D2 -0.6600   2
      O12    OG2D2 -0.6600   2
       CM    CG331 -0.2700   3
      HM1     HGA3  0.0900   3
      HM2     HGA3  0.0900   3
      HM3     HGA3  0.0900   3
  [ bonds ]
       CM   HM1
       CM   HM2
       CM   HM3
       N1    C2
       N1    C6
       C2    O2
       C2    N3
       N3    C4
       N3    H3
       C4    O4
       C4    C5
       C5    C6
       C5    C7
       C6    H6
       C7   H71
       C7   H72
       C7    N8
       N8   H82
       N8    C9
       N8   H81
       C9   H91
       C9   H92
       C9   C10
      C10   O11
      C10   O12
       CM    N1
  [ impropers ]
       C2    N1    N3    O2
       C4    C5    N3    O4
      C10   O11   O12    C9

[ B5FC ]
; C6H7N3O2, 5-formylcytosine, yxu
  [ atoms ]
       N1   NG2R61 -0.0800   1
       C2   CG2R63  0.6200   1
       O2    OG2D4 -0.4700   1
       N3   NG2R62 -0.8300   1
       C4   CG2R64  0.6100   1
       N4    NG2S3 -0.7500   1
      H41     HGP4  0.3700   1
      H42     HGP4  0.3700   1
       C5   CG2R62  0.0400   1
       C6   CG2R62  0.1500   1
       H6    HGR62  0.1700   1
       C7    CG2O4  0.1700   1
       H7    HGR52  0.0800   1
       O7    OG2D1 -0.4500   1
       CM    CG331 -0.2700   2
      HM1     HGA3  0.0900   2
      HM2     HGA3  0.0900   2
      HM3     HGA3  0.0900   2
  [ bonds ]
       CM   HM1
       CM   HM2
       CM   HM3
       N1    C2
       N1    C6
       C2    O2
       C2    N3
       N3    C4
       C4    C5
       C4    N4
       N4   H41
       N4   H42
       C5    C7
       C5    C6
       C6    H6
       C7    H7
       C7    O7
       CM    N1
  [ impropers ]
       C2    N1    N3    O2
       C4    C5    N3    N4
       N4   H41   H42    C4
       C7    C5    O7    H7

[ B5HU ]
; C5H6N2O3, 5-hydroxyuracil, yxu
  [ atoms ]
       N1   NG2R61 -0.2500   1
       C2   CG2R63  0.5200   1
       O2    OG2D4 -0.4300   1
       N3   NG2R61 -0.4800   1
       H3     HGP1  0.3000   1
       C4   CG2R63  0.5500   1
       O4    OG2D4 -0.4600   1
       C5   CG2R62  0.1400   1
       O5    OG311 -0.6000   1
      HO5     HGP1  0.3900   1
       C6   CG2R62  0.1700   1
       H6    HGR62  0.1500   1
       CM    CG331 -0.2700   2
      HM1     HGA3  0.0900   2
      HM2     HGA3  0.0900   2
      HM3     HGA3  0.0900   2
  [ bonds ]
       CM   HM1
       CM   HM2
       CM   HM3
       N1    C2
       N1    C6
       C2    O2
       C2    N3
       N3    C4
       N3    H3
       C4    O4
       C4    C5
       C5    C6
       C5    O5
       O5   HO5
       C6    H6
       CM    N1
  [ impropers ]
       C2    N1    N3    O2
       C4    C5    N3    O4

[ B5MC ]
; C6H9N3O1, 5-Methylcytosine yxu
  [ atoms ]
       N1   NG2R61 -0.1200   1
       C2   CG2R63  0.5000   1
       O2    OG2D4 -0.4500   1
       N3   NG2R62 -0.7900   1
       C4   CG2R64  0.6200   1
       N4    NG2S3 -0.6500   1
      H41     HGP4  0.3200   1
      H42     HGP4  0.3200   1
       C5   CG2R62  0.0400   1
       C6   CG2R62  0.0200   1
       H6    HGR62  0.1900   1
      CM5    CG331 -0.2100   1
      H51     HGA3  0.0700   1
      H52     HGA3  0.0700   1
      H53     HGA3  0.0700   1
       CM    CG331 -0.2700   2
      HM1     HGA3  0.0900   2
      HM2     HGA3  0.0900   2
      HM3     HGA3  0.0900   2
  [ bonds ]
       CM   HM1
       CM   HM2
       CM   HM3
       N1    C2
       N1    C6
       C2    O2
       C2    N3
       N3    C4
       C4    C5
       C4    N4
       N4   H41
       N4   H42
       C5    C6
       C5   CM5
      CM5   H51
      CM5   H52
      CM5   H53
       C6    H6
       CM    N1
  [ impropers ]
       C2    N1    N3    O2
       C4    C5    N3    N4
       N4   H41   H42    C4

[ B5TU ]
; C8H13N3O5S1, 5-taurinomethyluracil (aka 5-{[(2-sulfoethyl)amino]methyl}uridine), yxu
  [ atoms ]
       N1   NG2R61 -0.3400   1
       C2   CG2R63  0.5100   1
       O2    OG2D4 -0.4100   1
       N3   NG2R61 -0.4600   1
       H3     HGP1  0.3600   1
       C4   CG2R63  0.5000   1
       O4    OG2D4 -0.4500   1
       C5   CG2R62 -0.0500   1
       C6   CG2R62  0.1700   1
       H6    HGR62  0.1700   1
       C7    CG324  0.1400   2
      H71     HGA2  0.0900   2
      H72     HGA2  0.0900   2
       N8    NG3P2 -0.3000   2
      H81     HGP2  0.3300   2
      H82     HGP2  0.3300   2
       C9    CG324  0.1400   2
      H91     HGA2  0.0900   2
      H92     HGA2  0.0900   2
      C10    CG321 -0.2600   3
     H101     HGA2  0.0900   3
     H102     HGA2  0.0900   3
      S11    SG3O1  0.7300   3
      O11    OG2P1 -0.5500   3
      O12    OG2P1 -0.5500   3
      O13    OG2P1 -0.5500   3
       CM    CG331 -0.2700   4
      HM1     HGA3  0.0900   4
      HM2     HGA3  0.0900   4
      HM3     HGA3  0.0900   4
  [ bonds ]
       CM   HM1
       CM   HM2
       CM   HM3
       N1    C2
       N1    C6
       C2    O2
       C2    N3
       N3    C4
       N3    H3
       C4    O4
       C4    C5
       C5    C6
       C5    C7
       C6    H6
       C7   H71
       C7   H72
       C7    N8
       C9   C10
       C9   H91
       C9   H92
       C9    N8
      C10  H101
      C10  H102
      C10   S11
       N8   H81
       N8   H82
      S11   O11
      S11   O12
      S11   O13
       CM    N1
  [ impropers ]
       C2    N1    N3    O2
       C4    C5    N3    O4

[ B66A ]
; C12H15N6O4, N6-methyl-N6-threonylcarbamoyladenosine, AET   yxu
  [ atoms ]
       N9   NG2R51 -0.0100   1
       C8   CG2R53  0.3900   1
       H8    HGR52  0.0900   1
       N7   NG2R50 -0.8100   1
       C5   CG2RC0  0.3500   1
       C6   CG2R64  0.6000   1
       N1   NG2R62 -0.6800   1
       C2   CG2R64  0.3900   1
       H2    HGR62  0.1400   1
       N3   NG2R62 -0.8200   1
       C4   CG2RC0  0.5700   1
       N6    NG2S0 -0.4900   1
      CM6    CG331 -0.0800   1
      H61     HGA3  0.0900   1
      H62     HGA3  0.0900   1
      H63     HGA3  0.0900   1
      C10    CG2O6  0.4900   1
      O10    OG2D1 -0.4800   1
      N11    NG2S1 -0.4400   1
      H11     HGP1  0.3000   1
      C12    CG311  0.1300   1
      H12     HGA1  0.0900   1
      C13    CG2O3  0.5200   2
      ODA    OG2D2 -0.7600   2
      ODB    OG2D2 -0.7600   2
      C14    CG311  0.1400   3
      H14     HGA1  0.0900   3
      O14    OG311 -0.6500   3
     H14O     HGP1  0.4200   3
      C15    CG331 -0.2700   3
     H151     HGA3  0.0900   3
     H152     HGA3  0.0900   3
     H153     HGA3  0.0900   3
       CM    CG331 -0.2700   4
      HM1     HGA3  0.0900   4
      HM2     HGA3  0.0900   4
      HM3     HGA3  0.0900   4
  [ bonds ]
       CM   HM1
       CM   HM2
       CM   HM3
       N9    C8
       N9    C4
       C8    N7
       C8    H8
       N7    C5
       C5    C6
       C5    C4
       C6    N6
       C6    N1
       N6   C10
       N6   CM6
       N1    C2
       C2    N3
       C2    H2
       N3    C4
      C10   O10
      C10   N11
      N11   C12
      N11   H11
      C12   C13
      C12   C14
      C12   H12
      C13   ODA
      C13   ODB
      C14   O14
      C14   C15
      C14   H14
      O14  H14O
      C15  H151
      C15  H152
      C15  H153
      CM6   H61
      CM6   H62
      CM6   H63
       CM    N9
  [ impropers ]
      C10    N6   N11   O10
      C13   ODB   ODA   C12
       C6    C5    N1    N6

[ B6AA ]
; C8H9N5O1, N6-acetyladenosine, yxu
  [ atoms ]
       N9   NG2R51 -0.0100   1
       C8   CG2R53  0.3900   1
       H8    HGR52  0.0900   1
       N7   NG2R50 -0.8100   1
       C5   CG2RC0  0.3500   1
       C6   CG2R64  0.7000   1
       N6    NG2S1 -0.6800   1
       H6     HGP1  0.3200   1
       N1   NG2R62 -0.6800   1
       C2   CG2R64  0.3900   1
       H2    HGR62  0.1400   1
       N3   NG2R62 -0.8200   1
       C4   CG2RC0  0.5800   1
      C10    CG2O1  0.4700   1
      O10    OG2D1 -0.4400   1
      C11    CG331 -0.2600   1
      H11     HGA3  0.0900   1
      H12     HGA3  0.0900   1
      H13     HGA3  0.0900   1
       CM    CG331 -0.2700   2
      HM1     HGA3  0.0900   2
      HM2     HGA3  0.0900   2
      HM3     HGA3  0.0900   2
  [ bonds ]
       CM   HM1
       CM   HM2
       CM   HM3
       N9    C8
       N9    C4
       C8    N7
       C8    H8
       N7    C5
       C5    C6
       C5    C4
       C6    N6
       C6    N1
       N6   C10
       N6    H6
       N1    C2
       C2    N3
       C2    H2
       N3    C4
      C10   C11
      C10   O10
      C11   H11
      C11   H12
      C11   H13
       CM    N9
  [ impropers ]
      C10   C11    N6   O10
       C6    C5    N1    N6

[ B6GA ]
; C9H9N6O3, N6-glycinylcarbamoyladenosine  yxu
  [ atoms ]
       N9   NG2R51 -0.0100   1
       C8   CG2R53  0.3900   1
       H8    HGR52  0.0900   1
       N7   NG2R50 -0.8100   1
       C5   CG2RC0  0.3500   1
       C6   CG2R64  0.6600   1
       N6    NG2S1 -0.6800   1
       H6     HGP1  0.3200   1
       N1   NG2R62 -0.6800   1
       C2   CG2R64  0.3900   1
       H2    HGR62  0.1400   1
       N3   NG2R62 -0.8200   1
       C4   CG2RC0  0.5700   1
      C10    CG2O6  0.6000   1
      O10    OG2D1 -0.5000   1
      N11    NG2S1 -0.4800   1
      H11     HGP1  0.2900   1
      C12    CG321  0.0000   1
     H121     HGA2  0.0900   1
     H122     HGA2  0.0900   1
      C13    CG2O3  0.5200   2
      ODA    OG2D2 -0.7600   2
      ODB    OG2D2 -0.7600   2
       CM    CG331 -0.2700   3
      HM1     HGA3  0.0900   3
      HM2     HGA3  0.0900   3
      HM3     HGA3  0.0900   3
  [ bonds ]
       CM   HM1
       CM   HM2
       CM   HM3
       N9    C8
       N9    C4
       C8    N7
       C8    H8
       N7    C5
       C5    C6
       C5    C4
       C6    N6
       C6    N1
       N6   C10
       N6    H6
       N1    C2
       C2    N3
       C2    H2
       N3    C4
      C10   N11
      C10   O10
      N11   C12
      N11   H11
      C12   C13
      C12  H121
      C12  H122
      C13   ODA
      C13   ODB
       CM    N9
  [ impropers ]
      C10    N6   N11   O10
      C13   ODB   ODA   C12
       C6    C5    N1    N6

[ B6IA ]
; C11H15N5, N6-isopentenyladenosine  yxu
  [ atoms ]
       N9   NG2R51 -0.0100   1
       C8   CG2R53  0.4300   1
       H8    HGR52  0.0800   1
       N7   NG2R50 -0.8500   1
       C5   CG2RC0  0.3200   1
       C6   CG2R64  0.4500   1
       N6    NG311 -0.4500   1
       H6   HGPAM1  0.3300   1
       N1   NG2R62 -0.7800   1
       C2   CG2R64  0.4900   1
       H2    HGR62  0.1400   1
       N3   NG2R62 -0.8600   1
       C4   CG2RC0  0.5200   1
      C12    CG321  0.0100   1
     H121     HGA2  0.0900   1
     H122     HGA2  0.0900   1
      C13    CG2D1 -0.1500   2
      H13     HGA4  0.1500   2
      C14    CG2D1  0.0000   3
      C15    CG331 -0.2700   3
     H151     HGA3  0.0900   3
     H152     HGA3  0.0900   3
     H153     HGA3  0.0900   3
      C16    CG331 -0.2700   4
     H161     HGA3  0.0900   4
     H162     HGA3  0.0900   4
     H163     HGA3  0.0900   4
       CM    CG331 -0.2700   5
      HM1     HGA3  0.0900   5
      HM2     HGA3  0.0900   5
      HM3     HGA3  0.0900   5
  [ bonds ]
       CM   HM1
       CM   HM2
       CM   HM3
       N9    C8
       N9    C4
       C8    N7
       C8    H8
       N7    C5
       C5    C6
       C5    C4
       C6    N6
       C6    N1
       N6   C12
       N6    H6
       N1    C2
       C2    N3
       C2    H2
       N3    C4
      C12   C13
      C12  H121
      C12  H122
      C13   C14
      C13   H13
      C14   C15
      C14   C16
      C15  H151
      C15  H152
      C15  H153
      C16  H161
      C16  H162
      C16  H163
       CM    N9
  [ impropers ]
       C6    C5    N1    N6

[ B6MA ]
; C7H9N5, N6-methyladenosine
  [ atoms ]
       N9   NG2R51 -0.0100   1
       C8   CG2R53  0.4300   1
       H8    HGR52  0.0800   1
       N7   NG2R50 -0.8500   1
       C5   CG2RC0  0.3200   1
       C6   CG2R64  0.4500   1
       N6    NG311 -0.4500   1
       H6   HGPAM1  0.3300   1
       N1   NG2R62 -0.7800   1
       C2   CG2R64  0.4900   1
       H2    HGR62  0.1400   1
       N3   NG2R62 -0.8600   1
       C4   CG2RC0  0.5200   1
      CM6    CG331 -0.0800   1
      H61     HGA3  0.0900   1
      H62     HGA3  0.0900   1
      H63     HGA3  0.0900   1
       CM    CG331 -0.2700   2
      HM1     HGA3  0.0900   2
      HM2     HGA3  0.0900   2
      HM3     HGA3  0.0900   2
  [ bonds ]
       CM   HM1
       CM   HM2
       CM   HM3
       N9    C8
       N9    C4
       C8    N7
       C8    H8
       N7    C5
       C5    C6
       C5    C4
       C6    N6
       C6    N1
       N6   CM6
       N6    H6
       N1    C2
       C2    N3
       C2    H2
       N3    C4
      CM6   H61
      CM6   H62
      CM6   H63
       CM    N9
  [ impropers ]
       C6    C5    N1    N6

[ B70U ]
; C8H10N2O3S1, 5-methoxycarbonylmethyl-2-thiouracil, SMU, yxu
  [ atoms ]
       N1   NG2R61 -0.2600   1
       C2   CG2R63  0.2900   1
       S2    SG2D1 -0.2200   1
       N3   NG2R61 -0.5600   1
       H3     HGP1  0.4000   1
       C4   CG2R63  0.3900   1
       O4    OG2D4 -0.4100   1
       C5   CG2R62 -0.0300   1
       C6   CG2R62  0.1800   1
       H6    HGR62  0.2200   1
      C5M    CG321 -0.2200   2
      H51     HGA2  0.0900   2
      H52     HGA2  0.0900   2
       C8    CG2O2  0.9000   2
       O9    OG302 -0.4900   2
       O8    OG2D1 -0.6300   2
       C9    CG331 -0.0100   2
      H91     HGA3  0.0900   2
      H92     HGA3  0.0900   2
      H93     HGA3  0.0900   2
       CM    CG331 -0.2700   3
      HM1     HGA3  0.0900   3
      HM2     HGA3  0.0900   3
      HM3     HGA3  0.0900   3
  [ bonds ]
       CM   HM1
       CM   HM2
       CM   HM3
       N1    C2
       N1    C6
       C2    S2
       C2    N3
       N3    C4
       N3    H3
       C4    O4
       C4    C5
       C5    C6
       C5   C5M
       C6    H6
      C5M    C8
      C5M   H51
      C5M   H52
       C8    O8
       C8    O9
       O9    C9
       C9   H91
       C9   H92
       C9   H93
       CM    N1
  [ impropers ]
       C2    N1    N3    S2
       C4    C5    N3    O4
       C8   C5M    O8    O9

[ B7MG ]
; C7H10N5O1, 7-methylguanine yxu
  [ atoms ]
       N9   NG2R52 -0.0600   1
       C8   CG2R53  0.3800   1
       H8    HGR53  0.1500   1
       N7   NG2R52 -0.3400   1
       C5   CG2RC0  0.0400   1
       C6   CG2R63  0.5700   1
       O6    OG2D4 -0.4400   1
       N1   NG2R61 -0.2900   1
       H1     HGP1  0.2700   1
       C2   CG2R64  0.6300   1
       N2    NG2S3 -0.6700   1
      H21     HGP4  0.3500   1
      H22     HGP4  0.3500   1
       N3   NG2R62 -0.5700   1
       C4   CG2RC0  0.2700   1
      CM7    CG334  0.0900   1
      H71     HGA3  0.0900   1
      H72     HGA3  0.0900   1
      H73     HGA3  0.0900   1
       CM    CG334 -0.2700   2
      HM1     HGA3  0.0900   2
      HM2     HGA3  0.0900   2
      HM3     HGA3  0.0900   2
  [ bonds ]
       CM   HM1
       CM   HM2
       CM   HM3
       N9    C8
       N9    C4
       C8    N7
       C8    H8
       N7    C5
       N7   CM7
       C5    C6
       C5    C4
       C6    O6
       C6    N1
       N1    C2
       N1    H1
       C2    N2
       C2    N3
       N2   H21
       N2   H22
       N3    C4
      CM7   H71
      CM7   H72
      CM7   H73
       CM    N9
  [ impropers ]
       C6    C5    N1    O6
       C2    N1    N3    N2
       N2   H22   H21    C2

[ B8MA ]
; C7H9N5, 8-methyladenosine, yxu
  [ atoms ]
       N9   NG2R51 -0.0500   1
       C8   CG2R53  0.4000   1
       N7   NG2R50 -0.7100   1
       C5   CG2RC0  0.2800   1
       C6   CG2R64  0.4600   1
       N6    NG2S3 -0.7700   1
      H61     HGP4  0.3800   1
      H62     HGP4  0.3800   1
       N1   NG2R62 -0.7400   1
       C2   CG2R64  0.5000   1
       H2    HGR62  0.1300   1
       N3   NG2R62 -0.7500   1
       C4   CG2RC0  0.4300   1
      C8M    CG331 -0.2100   2
      H81     HGA3  0.0900   2
      H82     HGA3  0.0900   2
      H83     HGA3  0.0900   2
       CM    CG331 -0.2700   3
      HM1     HGA3  0.0900   3
      HM2     HGA3  0.0900   3
      HM3     HGA3  0.0900   3
  [ bonds ]
       CM   HM1
       CM   HM2
       CM   HM3
       N9    C8
       N9    C4
       C8    N7
       C8   C8M
       N7    C5
       C5    C6
       C5    C4
       C6    N6
       C6    N1
       N6   H61
       N6   H62
       N1    C2
       C2    N3
       C2    H2
       N3    C4
      C8M   H81
      C8M   H82
      C8M   H83
       CM    N9
  [ impropers ]
       N6   H61   H62    C6
       C6    C5    N1    N6

[ BAB1 ]
; C29H47N2O6, Bile Acid Basic moiety 1 (BASE FOR NEW COMPOUNDS), cacha
  [ atoms ]
       C3    CG311  0.1400   1
       O3    OG311 -0.6500   1
      H3'     HGP1  0.4200   1
       H3     HGA1  0.0900   1
       C4    CG321 -0.1800   2
      H4A     HGA2  0.0900   2
      H4B     HGA2  0.0900   2
       C5    CG311 -0.0900   3
       H5     HGA1  0.0900   3
       C6    CG321 -0.1800   4
      H6A     HGA2  0.0900   4
      H6B     HGA2  0.0900   4
       C7    CG311  0.1400   5
       O7    OG311 -0.6500   5
      H7'     HGP1  0.4200   5
       H7     HGA1  0.0900   5
       C8    CG311 -0.0900   6
       H8     HGA1  0.0900   6
      C14   CG3RC1 -0.0900   7
      H14     HGA1  0.0900   7
      C15   CG3C52 -0.1800   8
     H15A     HGA2  0.0900   8
     H15B     HGA2  0.0900   8
      C16   CG3C52 -0.1800   9
     H16A     HGA2  0.0900   9
     H16B     HGA2  0.0900   9
      C17   CG3C51 -0.0900  10
      H17     HGA1  0.0900  10
      C13   CG3RC1  0.0000  11
      C18    CG331 -0.2700  12
     H18A     HGA3  0.0900  12
     H18B     HGA3  0.0900  12
     H18C     HGA3  0.0900  12
      C12    CG321 -0.1800  13
     H12A     HGA2  0.0900  13
     H12B     HGA2  0.0900  13
      C11    CG321 -0.1800  14
     H11A     HGA2  0.0900  14
     H11B     HGA2  0.0900  14
       C9    CG311 -0.0900  15
       H9     HGA1  0.0900  15
      C10    CG301  0.0000  16
      C19    CG331 -0.2700  17
     H19A     HGA3  0.0900  17
     H19B     HGA3  0.0900  17
     H19C     HGA3  0.0900  17
       C1    CG321 -0.1800  18
      H1A     HGA2  0.0900  18
      H1B     HGA2  0.0900  18
       C2    CG321 -0.1800  19
      H2A     HGA2  0.0900  19
      H2B     HGA2  0.0900  19
      C20    CG311 -0.0900  20
      H20     HGA1  0.0900  20
      C21    CG331 -0.2700  21
     H21A     HGA3  0.0900  21
     H21B     HGA3  0.0900  21
     H21C     HGA3  0.0900  21
      C22    CG321 -0.1800  22
     H22A     HGA2  0.0900  22
     H22B     HGA2  0.0900  22
      C23    CG321 -0.1800  23
     H23A     HGA2  0.0900  23
     H23B     HGA2  0.0900  23
      C24    CG2O1  0.5100  24
      O24    OG2D1 -0.5100  24
        N    NG2S1 -0.4700  24
       HN     HGP1  0.4700  24
      CC1    CG311 -0.1900  25
      HC1     HGA1  0.0900  25
       CA    CG2O3  0.6200  25
      OA1    OG2D2 -0.7600  25
      OA2    OG2D2 -0.7600  25
      CC2    CG321 -0.1800  26
     HC2A     HGA2  0.0900  26
     HC2B     HGA2  0.0900  26
      CC3    CG321 -0.1800  27
     HC3A     HGA2  0.0900  27
     HC3B     HGA2  0.0900  27
       CG    CG2O1  0.5500  28
       OG    OG2D1 -0.5500  28
       NT    NG2S2 -0.6200  28
      HT1     HGP1  0.3200  28
      HT2     HGP1  0.3000  28
  [ bonds ]
       C3    O3
       C3    H3
       O3   H3'
       C3    C4
       C4   H4A
       C4   H4B
       C4    C5
       C5    H5
       C5   C10
      C10   C19
      C19  H19A
      C19  H19B
      C19  H19C
      C10    C1
       C1   H1A
       C1   H1B
       C1    C2
       C2   H2A
       C2   H2B
       C2    C3
       C5    C6
       C6   H6A
       C6   H6B
       C6    C7
       C7    H7
       C7    O7
       O7   H7'
       C7    C8
       C8    H8
       C8    C9
       C9    H9
       C9   C10
       C8   C14
      C14   H14
      C14   C13
      C13   C18
      C18  H18A
      C18  H18B
      C18  H18C
      C13   C12
      C12  H12A
      C12  H12B
      C12   C11
      C11  H11A
      C11  H11B
      C11    C9
      C14   C15
      C15  H15A
      C15  H15B
      C15   C16
      C16  H16A
      C16  H16B
      C16   C17
      C17   H17
      C17   C13
      C17   C20
      C20   H20
      C20   C21
      C21  H21A
      C21  H21B
      C21  H21C
      C20   C22
      C22  H22A
      C22  H22B
      C22   C23
      C23  H23A
      C23  H23B
      C23   C24
      C24   O24
      C24     N
        N    HN
        N   CC1
      CC1   HC1
      CC1   CC2
      CC1    CA
       CA   OA1
       CA   OA2
      CC2  HC2A
      CC2  HC2B
      CC2   CC3
      CC3  HC3A
      CC3  HC3B
      CC3    CG
       CG    OG
       CG    NT
       NT   HT1
       NT   HT2
  [ impropers ]
      C24   C23     N   O24
       CA   OA2   OA1   CC1
       CG   CC3    NT    OG

[ BAB2 ]
; C29H47N2O6,, Bile Acid Basic moiety 1 (BASE FOR NEW COMPOUNDS), cacha
  [ atoms ]
       C3    CG311  0.1400   1
       O3    OG311 -0.6500   1
      H3'     HGP1  0.4200   1
       H3     HGA1  0.0900   1
       C4    CG321 -0.1800   2
      H4A     HGA2  0.0900   2
      H4B     HGA2  0.0900   2
       C5    CG311 -0.0900   3
       H5     HGA1  0.0900   3
       C6    CG321 -0.1800   4
      H6A     HGA2  0.0900   4
      H6B     HGA2  0.0900   4
       C7    CG311  0.1400   5
       O7    OG311 -0.6500   5
      H7'     HGP1  0.4200   5
       H7     HGA1  0.0900   5
       C8    CG311 -0.0900   6
       H8     HGA1  0.0900   6
      C14   CG3RC1 -0.0900   7
      H14     HGA1  0.0900   7
      C15   CG3C52 -0.1800   8
     H15A     HGA2  0.0900   8
     H15B     HGA2  0.0900   8
      C16   CG3C52 -0.1800   9
     H16A     HGA2  0.0900   9
     H16B     HGA2  0.0900   9
      C17   CG3C51 -0.0900  10
      H17     HGA1  0.0900  10
      C13   CG3RC1  0.0000  11
      C18    CG331 -0.2700  12
     H18A     HGA3  0.0900  12
     H18B     HGA3  0.0900  12
     H18C     HGA3  0.0900  12
      C12    CG321 -0.1800  13
     H12A     HGA2  0.0900  13
     H12B     HGA2  0.0900  13
      C11    CG321 -0.1800  14
     H11A     HGA2  0.0900  14
     H11B     HGA2  0.0900  14
       C9    CG311 -0.0900  15
       H9     HGA1  0.0900  15
      C10    CG301  0.0000  16
      C19    CG331 -0.2700  17
     H19A     HGA3  0.0900  17
     H19B     HGA3  0.0900  17
     H19C     HGA3  0.0900  17
       C1    CG321 -0.1800  18
      H1A     HGA2  0.0900  18
      H1B     HGA2  0.0900  18
       C2    CG321 -0.1800  19
      H2A     HGA2  0.0900  19
      H2B     HGA2  0.0900  19
      C20    CG311 -0.0900  20
      H20     HGA1  0.0900  20
      C21    CG331 -0.2700  21
     H21A     HGA3  0.0900  21
     H21B     HGA3  0.0900  21
     H21C     HGA3  0.0900  21
      C22    CG321 -0.1800  22
     H22A     HGA2  0.0900  22
     H22B     HGA2  0.0900  22
      C23    CG321 -0.1800  23
     H23A     HGA2  0.0900  23
     H23B     HGA2  0.0900  23
      C24    CG2O1  0.5100  24
      O24    OG2D1 -0.5100  24
        N    NG2S1 -0.4700  24
       HN     HGP1  0.4700  24
      CC1    CG311 -0.1900  25
      HC1     HGA1  0.0900  25
       CA    CG2O3  0.6200  25
      OA1    OG2D2 -0.7600  25
      OA2    OG2D2 -0.7600  25
      CC2    CG321 -0.1800  26
     HC2A     HGA2  0.0900  26
     HC2B     HGA2  0.0900  26
      CC3    CG321 -0.1800  27
     HC3A     HGA2  0.0900  27
     HC3B     HGA2  0.0900  27
       CG    CG2O1  0.5500  28
       OG    OG2D1 -0.5500  28
       NT    NG2S2 -0.6200  28
      HT1     HGP1  0.3200  28
      HT2     HGP1  0.3000  28
  [ bonds ]
       C3    O3
       C3    H3
       O3   H3'
       C3    C4
       C4   H4A
       C4   H4B
       C4    C5
       C5    H5
       C5   C10
      C10   C19
      C19  H19A
      C19  H19B
      C19  H19C
      C10    C1
       C1   H1A
       C1   H1B
       C1    C2
       C2   H2A
       C2   H2B
       C2    C3
       C5    C6
       C6   H6A
       C6   H6B
       C6    C7
       C7    H7
       C7    O7
       O7   H7'
       C7    C8
       C8    H8
       C8    C9
       C9    H9
       C9   C10
       C8   C14
      C14   H14
      C14   C13
      C13   C18
      C18  H18A
      C18  H18B
      C18  H18C
      C13   C12
      C12  H12A
      C12  H12B
      C12   C11
      C11  H11A
      C11  H11B
      C11    C9
      C14   C15
      C15  H15A
      C15  H15B
      C15   C16
      C16  H16A
      C16  H16B
      C16   C17
      C17   H17
      C17   C13
      C17   C20
      C20   H20
      C20   C21
      C21  H21A
      C21  H21B
      C21  H21C
      C20   C22
      C22  H22A
      C22  H22B
      C22   C23
      C23  H23A
      C23  H23B
      C23   C24
      C24   O24
      C24     N
        N    HN
        N   CC1
      CC1   HC1
      CC1   CC2
      CC1    CA
       CA   OA1
       CA   OA2
      CC2  HC2A
      CC2  HC2B
      CC2   CC3
      CC3  HC3A
      CC3  HC3B
      CC3    CG
       CG    OG
       CG    NT
       NT   HT1
       NT   HT2
  [ impropers ]
      C24   C23     N   O24
       CA   OA2   OA1   CC1
       CG   CC3    NT    OG

[ BALD ]
; C7H6O, Benzaldehyde
  [ atoms ]
       HA    HGR52  0.0800   1
        C    CG2O4  0.2400   1
        O    OG2D1 -0.4100   1
       CG   CG2R61  0.0900   1
      CD1   CG2R61 -0.1150   2
      HD1    HGR61  0.1150   2
      CE1   CG2R61 -0.1150   3
      HE1    HGR61  0.1150   3
       CZ   CG2R61 -0.1150   4
       HZ    HGR61  0.1150   4
      CD2   CG2R61 -0.1150   5
      HD2    HGR61  0.1150   5
      CE2   CG2R61 -0.1150   6
      HE2    HGR61  0.1150   6
  [ bonds ]
       HA     C
        C    CG
       CG   CD1
       CG   CD2
      CD1   HD1
      CD2   HD2
      CD1   CE1
      CD2   CE2
      CE1   HE1
      CE2   HE2
      CE1    CZ
      CE2    CZ
       CZ    HZ
        C     O
  [ impropers ]
        C    CG     O    HA

[ BAM1 ]
; C13H24, Bile Acid Model cmpd 1, cacha (to estimate dihedral rotational surface energy)
  [ atoms ]
      C12    CG321 -0.1800   1
     H12A     HGA2  0.0900   1
     H12B     HGA2  0.0900   1
      C11    CG321 -0.1800   2
     H11A     HGA2  0.0900   2
     H11B     HGA2  0.0900   2
       C9    CG321 -0.1800   3
      H9A     HGA2  0.0900   3
      H9B     HGA2  0.0900   3
       C8    CG321 -0.1800   4
      H8A     HGA2  0.0900   4
      H8B     HGA2  0.0900   4
      C14   CG3RC1 -0.0900   5
      H14     HGA1  0.0900   5
      C13   CG3RC1  0.0000   6
      C15   CG3C52 -0.1800   7
     H15A     HGA2  0.0900   7
     H15B     HGA2  0.0900   7
      C16   CG3C52 -0.1800   8
     H16A     HGA2  0.0900   8
     H16B     HGA2  0.0900   8
      C17   CG3C51 -0.0900   9
      H17     HGA1  0.0900   9
      C18    CG331 -0.2700  10
     H18A     HGA3  0.0900  10
     H18B     HGA3  0.0900  10
     H18C     HGA3  0.0900  10
      C20    CG311 -0.0900  11
      H20     HGA1  0.0900  11
      C21    CG331 -0.2700  12
     H21A     HGA3  0.0900  12
     H21B     HGA3  0.0900  12
     H21C     HGA3  0.0900  12
      C22    CG331 -0.2700  13
     H22A     HGA3  0.0900  13
     H22B     HGA3  0.0900  13
     H22C     HGA3  0.0900  13
  [ bonds ]
      C12  H12A
      C12  H12B
      C12   C11
      C11  H11A
      C11  H11B
      C11    C9
       C9   H9A
       C9   H9B
       C9    C8
       C8   H8A
       C8   H8B
       C8   C14
      C14   H14
      C14   C13
      C14   C15
      C15  H15A
      C15  H15B
      C15   C16
      C16  H16A
      C16  H16B
      C16   C17
      C17   H17
      C17   C13
      C13   C12
      C13   C18
      C18  H18A
      C18  H18B
      C18  H18C
      C17   C20
      C20   H20
      C20   C21
      C21  H21A
      C21  H21B
      C21  H21C
      C20   C22
      C22  H22A
      C22  H22B
      C22  H22C

[ BAMI ]
; C7H9N2, benzamidinium cation, sz & pram
  [ atoms ]
       C1   CG2R61 -0.1150   1
       H2    HGR61  0.1150   1
       C3   CG2R61 -0.1150   1
       H4    HGR61  0.1150   1
       C5   CG2R61 -0.1150   1
       H6    HGR61  0.1150   1
       C7   CG2R61 -0.1150   1
       H8    HGR61  0.1150   1
       C9   CG2R61 -0.1150   1
      H10    HGR61  0.1150   1
      C11   CG2R61  0.1900   2
      C12    CG2N2  0.7300   2
      N13    NG2P1 -0.6000   2
      H14     HGP2  0.3200   2
      H15     HGP2  0.3200   2
      N16    NG2P1 -0.6000   2
      H17     HGP2  0.3200   2
      H18     HGP2  0.3200   2
  [ bonds ]
       C1    H2
       C1    C3
       C3    H4
       C3    C5
       C5    H6
       C1    C7
       C7    H8
       C7    C9
       C9   H10
      C11    C5
      C11   C12
      C11    C9
      C12   N13
      N13   H14
      N13   H15
      C12   N16
      N16   H17
      N16   H18
  [ impropers ]
      C12   N16   N13   C11

[ BBCU ]
; C7H9N3O3, 5-carbamoylmethyluracil, yxu
  [ atoms ]
       N1   NG2R61 -0.3400   1
       C2   CG2R63  0.5100   1
       O2    OG2D4 -0.4100   1
       N3   NG2R61 -0.4600   1
       H3     HGP1  0.3600   1
       C4   CG2R63  0.5000   1
       O4    OG2D4 -0.4500   1
       C5   CG2R62 -0.0500   1
       C6   CG2R62  0.1700   1
       H6    HGR62  0.1700   1
       C7    CG321 -0.1800   2
      H71     HGA2  0.0900   2
      H72     HGA2  0.0900   2
       C8    CG2O1  0.5500   2
       O8    OG2D1 -0.5500   2
       N8    NG2S2 -0.6200   2
      H81     HGP1  0.3000   2
      H82     HGP1  0.3200   2
       CM    CG331 -0.2700   3
      HM1     HGA3  0.0900   3
      HM2     HGA3  0.0900   3
      HM3     HGA3  0.0900   3
  [ bonds ]
       CM   HM1
       CM   HM2
       CM   HM3
       N1    C2
       N1    C6
       C2    O2
       C2    N3
       N3    C4
       N3    H3
       C4    O4
       C4    C5
       C5    C6
       C5    C7
       C6    H6
       C7   H71
       C7   H72
       C7    C8
       C8    N8
       C8    O8
       N8   H81
       N8   H82
       CM    N1
  [ impropers ]
       C2    N1    N3    O2
       C4    C5    N3    O4
       C8    C7    N8    O8

[ BBEN ]
; C10H14, butylbenzene, kevo for gsk/ibm
  [ atoms ]
       CG   CG2R61  0.0000   1
      CD1   CG2R61 -0.1150   1
      HD1    HGR61  0.1150   1
      CD2   CG2R61 -0.1150   1
      HD2    HGR61  0.1150   1
      CE1   CG2R61 -0.1150   1
      HE1    HGR61  0.1150   1
      CE2   CG2R61 -0.1150   1
      HE2    HGR61  0.1150   1
       CZ   CG2R61 -0.1150   1
       HZ    HGR61  0.1150   1
       C1    CG321 -0.1800   2
      H11     HGA2  0.0900   2
      H12     HGA2  0.0900   2
       C2    CG321 -0.1800   2
      H21     HGA2  0.0900   2
      H22     HGA2  0.0900   2
       C3    CG321 -0.1800   2
      H31     HGA2  0.0900   2
      H32     HGA2  0.0900   2
       C4    CG331 -0.2700   2
      H41     HGA3  0.0900   2
      H42     HGA3  0.0900   2
      H43     HGA3  0.0900   2
  [ bonds ]
      CD1    CG
      CD2    CG
      CE1   CD1
      CE2   CD2
       CZ   CE1
       CZ   CE2
       CG    C1
       C1    C2
       C2    C3
       C3    C4
      CD1   HD1
      CD2   HD2
      CE1   HE1
      CE2   HE2
       CZ    HZ
       C1   H11
       C1   H12
       C2   H21
       C2   H22
       C3   H31
       C3   H32
       C4   H41
       C4   H42
       C4   H43

[ BBUG ]
; C14H18N6O4, undermodified hydroxywybutosine, yxu
  [ atoms ]
       N9   NG2R51  0.0200   1
       C8   CG2R53  0.3800   1
       H8    HGR52  0.0800   1
       N7   NG2R50 -0.6800   1
       C5   CG2RC0  0.0100   1
       C6   CG2R63  0.6900   1
       O6    OG2D4 -0.5100   1
       N1   NG2RC0 -0.1000   1
       C2   CG2RC0  0.4500   1
       N2   NG2R50 -0.6900   1
       N3   NG2R61 -0.3400   1
       C4   CG2RC0  0.3000   1
      C12   CG2R51 -0.2600   1
      C11   CG2R51  0.4100   1
       C3    CG331 -0.0400   2
      H31     HGA3  0.0900   2
      H32     HGA3  0.0900   2
      H33     HGA3  0.0900   2
      C10    CG331 -0.3000   3
     H101     HGA3  0.0900   3
     H102     HGA3  0.0900   3
     H103     HGA3  0.0900   3
      C13    CG321 -0.1400   4
     H131     HGA2  0.0900   4
     H132     HGA2  0.0900   4
      C14    CG311  0.1400   5
      H14     HGA1  0.0900   5
      O14    OG311 -0.6500   5
     H14O     HGP1  0.4200   5
      C15    CG314  0.1700   6
      H15     HGA1  0.1100   6
      N16    NG3P3 -0.3400   6
     H161     HGP2  0.3000   6
     H162     HGP2  0.3000   6
     H163     HGP2  0.3000   6
      C17    CG2O3  0.3200   6
      O18    OG2D2 -0.5800   6
      O17    OG2D2 -0.5800   6
       CM    CG331 -0.2700   7
      HM1     HGA3  0.0900   7
      HM2     HGA3  0.0900   7
      HM3     HGA3  0.0900   7
  [ bonds ]
       CM   HM1
       CM   HM2
       CM   HM3
       N9    C8
       N9    C4
       C8    H8
       C8    N7
       N7    C5
       C5    C6
       C5    C4
       C6    O6
       C6    N1
       N1    C2
       N1   C12
       C2    N2
       C2    N3
       N2   C11
       N3    C4
       N3    C3
      C12   C11
      C12   C13
      C11   C10
       C3   H31
       C3   H32
       C3   H33
      C10  H101
      C10  H102
      C10  H103
      C13  H131
      C13  H132
      C13   C14
      C14   H14
      C14   O14
      C14   C15
      O14  H14O
      C15   H15
      C15   C17
      C15   N16
      C17   O18
      C17   O17
      N16  H161
      N16  H162
      N16  H163
       CM    N9
  [ impropers ]
       C6    C5    N1    O6
      C17   O17   O18   C15

[ BCA ]
; C14H8O4, biphenyl analog, peml., acid analog
  [ atoms ]
      CG1   CG2R67  0.0000   1
      CG2   CG2R67  0.0000   1
      CD1   CG2R61 -0.1150   2
      HD1    HGR61  0.1150   2
      CD2   CG2R61 -0.1150   3
      HD2    HGR61  0.1150   3
      CE1   CG2R61 -0.1150   4
      HE1    HGR61  0.1150   4
      CE2   CG2R61 -0.1150   5
      HE2    HGR61  0.1150   5
      CD3   CG2R61 -0.1150   6
      HD3    HGR61  0.1150   6
      CD4   CG2R61 -0.1150   7
      HD4    HGR61  0.1150   7
      CE3   CG2R61 -0.1150   8
      HE3    HGR61  0.1150   8
      CE4   CG2R61 -0.1150   9
      HE4    HGR61  0.1150   9
      CZ1   CG2R61 -0.1000  10
       C1    CG2O3  0.6200  10
      O1A    OG2D2 -0.7600  10
      O1B    OG2D2 -0.7600  10
      CZ2   CG2R61 -0.1000  11
       C2    CG2O3  0.6200  11
      O2A    OG2D2 -0.7600  11
      O2B    OG2D2 -0.7600  11
  [ bonds ]
      CD1   CG1
      CG1   CD2
      CG1   CG2
      CD2   CE2
      CE2   CZ1
      CZ1   CE1
      CE1   CD1
      CG2   CD3
      CD3   CE3
      CE3   CZ2
      CZ2   CE4
      CE4   CD4
      CD4   CG2
      CD1   HD1
      CD2   HD2
      CE1   HE1
      CE2   HE2
      CD3   HD3
      CD4   HD4
      CE3   HE3
      CE4   HE4
      CZ1    C1
       C1   O1A
       C1   O1B
      CZ2    C2
       C2   O2A
       C2   O2B
  [ impropers ]
       C1   O1B   O1A   CZ1
       C2   O2B   O2A   CZ2

[ BCMU ]
; C8H10N2O5, 5-(carboxyhydroxymethyl)uracil methyl ester, yxu
  [ atoms ]
       N1   NG2R61 -0.3400   1
       C2   CG2R63  0.5100   1
       O2    OG2D4 -0.4100   1
       N3   NG2R61 -0.4600   1
       H3     HGP1  0.3600   1
       C4   CG2R63  0.5000   1
       O4    OG2D4 -0.4500   1
       C5   CG2R62 -0.0500   1
       C6   CG2R62  0.1700   1
       H6    HGR62  0.1700   1
       C7    CG311  0.1400   2
       H7     HGA1  0.0900   2
       O7    OG311 -0.6500   2
      H7O     HGP1  0.4200   2
       C8    CG2O2  0.8600   3
       O8    OG2D1 -0.6300   3
       O9    OG302 -0.4900   3
      C10    CG331 -0.0100   3
     H101     HGA3  0.0900   3
     H102     HGA3  0.0900   3
     H103     HGA3  0.0900   3
       CM    CG331 -0.2700   4
      HM1     HGA3  0.0900   4
      HM2     HGA3  0.0900   4
      HM3     HGA3  0.0900   4
  [ bonds ]
       CM   HM1
       CM   HM2
       CM   HM3
       N1    C2
       N1    C6
       C2    O2
       C2    N3
       N3    C4
       N3    H3
       C4    O4
       C4    C5
       C5    C6
       C5    C7
       C6    H6
       C7    H7
       C7    C8
       C7    O7
       C8    O8
       C8    O9
       O7   H7O
       O9   C10
      C10  H101
      C10  H102
      C10  H103
       CM    N1
  [ impropers ]
       C2    N1    N3    O2
       C4    C5    N3    O4
       C8    C7    O8    O9

[ BCYU ]
; C7H7N3O2, 5-cyanomethyl-uracil, yxu
  [ atoms ]
       N1   NG2R61 -0.3400   1
       C2   CG2R63  0.5100   1
       O2    OG2D4 -0.4100   1
       N3   NG2R61 -0.4600   1
       H3     HGP1  0.3600   1
       C4   CG2R63  0.5000   1
       O4    OG2D4 -0.4500   1
       C5   CG2R62 -0.0500   1
       C6   CG2R62  0.1700   1
       H6    HGR62  0.1700   1
       C7    CG321 -0.0800   2
      H71     HGA2  0.0900   2
      H72     HGA2  0.0900   2
       C8    CG1N1  0.3600   2
       N9    NG1T1 -0.4600   2
       CM    CG331 -0.2700   3
      HM1     HGA3  0.0900   3
      HM2     HGA3  0.0900   3
      HM3     HGA3  0.0900   3
  [ bonds ]
       CM   HM1
       CM   HM2
       CM   HM3
       N1    C2
       N1    C6
       C2    O2
       C2    N3
       N3    H3
       N3    C4
       C4    O4
       C4    C5
       C5    C6
       C5    C7
       C6    H6
       C7    C8
       C7   H71
       C7   H72
       C8    N9
       CM    N1
  [ impropers ]
       C2    N1    N3    O2
       C4    C5    N3    O4

[ BDAG ]
; C8H12N5O1, 7-aminomethyl-7-deazaguanine, PQ1   yxu
  [ atoms ]
       N9   NG2R51  0.0400   1
       C8   CG2R51  0.0600   1
       H8    HGR52  0.0800   1
       C7   CG2R51 -0.1400   1
       C5   CG2RC0 -0.0600   1
       C6   CG2R63  0.4200   1
       O6    OG2D4 -0.5200   1
       N1   NG2R61 -0.3800   1
       H1     HGP1  0.3000   1
       C2   CG2R64  0.6500   1
       N2    NG2S3 -0.6000   1
      H21     HGP4  0.3000   1
      H22     HGP4  0.3000   1
       N3   NG2R62 -0.7700   1
       C4   CG2RC0  0.3200   1
      C10    CG324  0.2100   2
     H101     HGA2  0.0500   2
     H102     HGA2  0.0500   2
      N11    NG3P3 -0.3000   2
     H111     HGP2  0.3300   2
     H112     HGP2  0.3300   2
     H113     HGP2  0.3300   2
       CM    CG331 -0.2700   3
      HM1     HGA3  0.0900   3
      HM2     HGA3  0.0900   3
      HM3     HGA3  0.0900   3
  [ bonds ]
       CM   HM1
       CM   HM2
       CM   HM3
       N9    C8
       N9    C4
       C8    C7
       C8    H8
       C7    C5
       C7   C10
       C5    C6
       C5    C4
       C6    O6
       C6    N1
       N1    C2
       N1    H1
       C2    N2
       C2    N3
       N2   H21
       N2   H22
       N3    C4
      C10   N11
      C10  H101
      C10  H102
      N11  H111
      N11  H112
      N11  H113
       CM    N9
  [ impropers ]
       C6    C5    N1    O6
       C2    N1    N3    N2
       N2   H22   H21    C2

[ BDCG ]
; C8H7N5O1, 7-cyano-7-deazaguanine, yxu
  [ atoms ]
       N9   NG2R51  0.1800   1
       C8   CG2R51 -0.0900   1
       H8    HGR52  0.1900   1
       C7   CG2R51 -0.1000   1
       C5   CG2RC0 -0.1100   1
       C6   CG2R63  0.5700   1
       O6    OG2D4 -0.5100   1
       N1   NG2R61 -0.3500   1
       H1     HGP1  0.2600   1
       C2   CG2R64  0.7700   1
       N2    NG2S3 -0.6000   1
      H21     HGP4  0.2900   1
      H22     HGP4  0.2900   1
       N3   NG2R62 -0.7300   1
       C4   CG2RC0  0.1400   1
      C10    CG1N1  0.2400   1
      N10    NG1T1 -0.4400   1
       CM    CG331 -0.2700   2
      HM1     HGA3  0.0900   2
      HM2     HGA3  0.0900   2
      HM3     HGA3  0.0900   2
  [ bonds ]
       CM   HM1
       CM   HM2
       CM   HM3
       N9    C8
       N9    C4
       C8    C7
       C8    H8
       C7    C5
       C7   C10
       C5    C6
       C5    C4
       C6    O6
       C6    N1
       N1    C2
       N1    H1
       C2    N2
       C2    N3
       N2   H21
       N2   H22
       N3    C4
      C10   N10
       CM    N9
  [ impropers ]
       C6    C5    N1    O6
       C2    N1    N3    N2
       N2   H22   H21    C2

[ BDFD ]
; C7H5F2O3P, Difluorobenzylphosphonate dianionic, chris
  [ atoms ]
       CG   CG2R61 -0.1150   1
       HG    HGR61  0.1150   1
      CD1   CG2R61 -0.1150   2
      HD1    HGR61  0.1150   2
      CD2   CG2R61 -0.1150   3
      HD2    HGR61  0.1150   3
      CE1   CG2R61 -0.2400   4
      HE1    HGR61  0.2600   4
      CE2   CG2R61 -0.2400   4
      HE2    HGR61  0.2600   4
       CZ   CG2R61 -0.3600   4
       CF    CG312  0.2400   4
       F1     FGA2 -0.2800   4
       F2     FGA2 -0.2800   4
       P1      PG2  2.0000   4
       O2    OG2P1 -1.1200   4
       O3    OG2P1 -1.1200   4
       O4    OG2P1 -1.1200   4
  [ bonds ]
       CG   CD1
       CG   CD2
      CD1   CE1
      CD2   CE2
      CE1    CZ
      CE2    CZ
       CZ    CF
       CG    HG
      CD1   HD1
      CD2   HD2
      CE1   HE1
      CE2   HE2
       CF    F1
       CF    F2
       CF    P1
       P1    O2
       P1    O3
       P1    O4

[ BDFP ]
; C7H6F2O3P, Difluorobenzylphosphonate
  [ atoms ]
       CG   CG2R61 -0.1150   1
       HG    HGR61  0.1150   1
      CD1   CG2R61 -0.1150   2
      HD1    HGR61  0.1150   2
      CD2   CG2R61 -0.1150   3
      HD2    HGR61  0.1150   3
      CE1   CG2R61 -0.2100   4
      HE1    HGR61  0.2400   4
      CE2   CG2R61 -0.2100   4
      HE2    HGR61  0.2400   4
       CZ   CG2R61 -0.4000   4
       CF    CG312  0.2100   4
       F1     FGA2 -0.1700   4
       F2     FGA2 -0.1700   4
       P1      PG1  1.4300   4
       O2    OG311 -0.7200   4
       H2     HGP1  0.3600   4
       O3    OG2P1 -0.8000   4
       O4    OG2P1 -0.8000   4
  [ bonds ]
       CG   CD1
       CG   CD2
      CD1   CE1
      CD2   CE2
      CE1    CZ
      CE2    CZ
       CZ    CF
       CG    HG
      CD1   HD1
      CD2   HD2
      CE1   HE1
      CE2   HE2
       CF    F1
       CF    F2
       CF    P1
       P1    O2
       P1    O3
       P1    O4
       O2    H2

[ BDWG ]
; C9H9N5O1, 4-demethylwyosine             12/19, yxu
  [ atoms ]
       N9   NG2R51  0.0200   1
       C8   CG2R53  0.3700   1
       H8    HGR52  0.0900   1
       N7   NG2R50 -0.6700   1
       C5   CG2RC0  0.0000   1
       C6   CG2R63  0.6900   1
       O6    OG2D4 -0.5000   1
       N1   NG2RC0 -0.1100   1
       C2   CG2RC0  0.4400   1
       N2   NG2R50 -0.7000   1
       N3   NG2R61 -0.4200   1
       H3     HGP1  0.3400   1
       C4   CG2RC0  0.2900   1
      C12   CG2R51 -0.4200   1
      H12    HGR52  0.2100   1
      C11   CG2R51  0.4000   1
      C10    CG331 -0.3000   2
     H101     HGA3  0.0900   2
     H102     HGA3  0.0900   2
     H103     HGA3  0.0900   2
       CM    CG331 -0.2700   3
      HM1     HGA3  0.0900   3
      HM2     HGA3  0.0900   3
      HM3     HGA3  0.0900   3
  [ bonds ]
       CM   HM1
       CM   HM2
       CM   HM3
       N9    C8
       N9    C4
       C8    N7
       C8    H8
       N7    C5
       C5    C6
       C5    C4
       C6    O6
       C6    N1
       N1    C2
       N1   C12
       C2    N2
       C2    N3
       N2   C11
       N3    C4
       N3    H3
      C10   C11
      C10  H101
      C10  H102
      C10  H103
      C11   C12
      C12   H12
       CM    N9
  [ impropers ]
       C6    C5    N1    O6

[ BENZ ]
; C6H6, benzene, adm jr.
  [ atoms ]
       CG   CG2R61 -0.1150   1
       HG    HGR61  0.1150   1
      CD1   CG2R61 -0.1150   1
      HD1    HGR61  0.1150   1
      CD2   CG2R61 -0.1150   1
      HD2    HGR61  0.1150   1
      CE1   CG2R61 -0.1150   1
      HE1    HGR61  0.1150   1
      CE2   CG2R61 -0.1150   1
      HE2    HGR61  0.1150   1
       CZ   CG2R61 -0.1150   1
       HZ    HGR61  0.1150   1
  [ bonds ]
      CD1    CG
      CD2    CG
      CE1   CD1
      CE2   CD2
       CZ   CE1
       CZ   CE2
       CG    HG
      CD1   HD1
      CD2   HD2
      CE1   HE1
      CE2   HE2
       CZ    HZ

[ BEON ]
; C4H6O, butenone (there can be only one), mcs & kevo
  [ atoms ]
       C1    CG331 -0.2300   1
      H11     HGA3  0.0900   1
      H12     HGA3  0.0900   1
      H13     HGA3  0.0900   1
       C2    CG2O5  0.3800   1
       O2    OG2D3 -0.4600   1
       C3   CG2DC1 -0.1100   1
       H3     HGA4  0.1500   1
       C4   CG2DC3 -0.4200   1
      H41     HGA5  0.2100   1
      H42     HGA5  0.2100   1
  [ bonds ]
       C1   H11
       C1   H12
       C1   H13
       C1    C2
       C2    O2
       C2    C3
       C3    H3
       C3    C4
       C4   H41
       C4   H42
  [ impropers ]
       C2    C3    C1    O2

[ BEPA ]
; C10H14N2, 1-(2-pyridinyl)amino-3-methyl butene, yxu
  [ atoms ]
       N1   NG2R60 -0.6000   1
       C2   CG2R61  0.1800   1
       H2    HGR62  0.1200   1
       C3   CG2R61 -0.1150   1
       H3    HGR61  0.1150   1
       C4   CG2R61 -0.1150   1
       H4    HGR61  0.1150   1
       C5   CG2R61 -0.1150   1
       H5    HGR61  0.1150   1
       C6   CG2R64  0.3200   1
       N6    NG311 -0.4500   1
       H6   HGPAM1  0.3200   1
      C10    CG321 -0.0700   1
     H101     HGA2  0.0900   1
     H102     HGA2  0.0900   1
      C11    CG2D1 -0.1500   2
      H11     HGA4  0.1500   2
      C12    CG2D1  0.0000   2
      C13    CG331 -0.2700   3
     H131     HGA3  0.0900   3
     H132     HGA3  0.0900   3
     H133     HGA3  0.0900   3
      C14    CG331 -0.2700   4
     H141     HGA3  0.0900   4
     H142     HGA3  0.0900   4
     H143     HGA3  0.0900   4
  [ bonds ]
      H11   C11
     H101   C10
     H133   C13
       H2    C2
      C11   C10
      C11   C12
       N1    C2
       N1    C6
       C2    C3
      C10    N6
      C10  H102
       N6    C6
       N6    H6
     H131   C13
       C6    C5
       C3    H3
       C3    C4
      C13   C12
      C13  H132
      C12   C14
       C5    C4
       C5    H5
       C4    H4
     H142   C14
      C14  H143
      C14  H141

[ BEQG ]
; C13H18N5O4, epoxyqueuosine, yxu
  [ atoms ]
       N9   NG2R51  0.0400   1
       C8   CG2R51  0.0600   1
       H8    HGR52  0.0800   1
       C7   CG2R51 -0.1400   1
       C5   CG2RC0 -0.0600   1
       C6   CG2R63  0.4200   1
       O6    OG2D4 -0.5200   1
       N1   NG2R61 -0.3800   1
       H1     HGP1  0.3000   1
       C2   CG2R64  0.6500   1
       N2    NG2S3 -0.6000   1
      H21     HGP4  0.3000   1
      H22     HGP4  0.3000   1
       N3   NG2R62 -0.7700   1
       C4   CG2RC0  0.3200   1
      C10    CG324  0.1700   2
     H101     HGA2  0.0900   2
     H102     HGA2  0.0900   2
      N11    NG3P2 -0.3600   2
     H111     HGP2  0.2900   2
     H112     HGP2  0.2900   2
      C12   CG3C53  0.3400   2
      H12     HGA1  0.0900   2
      C15   CG3RC1  0.1500   3
      H15     HGA1  0.0900   3
      O15   OG3C31 -0.2500   3
      C16   CG3RC1 -0.0800   3
      H16     HGA1  0.0900   3
      C13   CG3C51  0.1400   4
      H13     HGA1  0.0900   4
      O13    OG311 -0.6500   4
     H13O     HGP1  0.4200   4
      C14   CG3C51  0.1400   5
      H14     HGA1  0.0900   5
      O14    OG311 -0.6500   5
     H14O     HGP1  0.4200   5
       CM    CG331 -0.2700   6
      HM1     HGA3  0.0900   6
      HM2     HGA3  0.0900   6
      HM3     HGA3  0.0900   6
  [ bonds ]
       CM   HM1
       CM   HM2
       CM   HM3
       N9    C8
       N9    C4
       C8    H8
       C8    C7
       C7    C5
       C7   C10
       C5    C6
       C5    C4
       C6    O6
       C6    N1
       N1    H1
       N1    C2
       C2    N2
       C2    N3
       N2   H21
       N2   H22
       N3    C4
      C10  H101
      C10  H102
      C10   N11
      N11  H111
      N11  H112
      N11   C12
      C12   H12
      C12   C13
      C12   C16
      C13   O13
      C13   H13
      C13   C14
      O13  H13O
      C14   O14
      C14   H14
      C14   C15
      O14  H14O
      O15   C15
      O15   C16
      C15   H15
      C15   C16
      C16   H16
       CM    N9
  [ impropers ]
       C6    C5    N1    O6
       C2    N1    N3    N2
       N2   H22   H21    C2

[ BEYN ]
; C4H4, But-1-ene-3-yne pchat
  [ atoms ]
       C1    CG1T2 -0.4100   1
       H1   HGPAM1  0.2900   1
       C2    CG1T1  0.0310   1
       C3    CG2D1 -0.0660   1
       H3     HGA4  0.1500   1
       C4    CG2D2 -0.4150   1
      H41     HGA5  0.2100   1
      H42     HGA5  0.2100   1
  [ bonds ]
       H1    C1
       C1    C2
       C2    C3
       C3    C4
       C3    H3
       C4   H41
       C4   H42

[ BF6 ]
; C16H12O6, biphenyl analog, peml.
  [ atoms ]
      CG1   CG2R67  0.0000   1
      CG2   CG2R67  0.0000   1
      CD1   CG2R61 -0.1150   1
      HD1    HGR61  0.1150   1
      CD2   CG2R61 -0.1150   1
      HD2    HGR61  0.1150   1
      CE1   CG2R61 -0.1150   1
      HE1    HGR61  0.1150   1
      CE2   CG2R61 -0.1150   1
      HE2    HGR61  0.1150   1
      CZ1   CG2R61  0.0000   1
      CD3   CG2R61 -0.1150   1
      HD3    HGR61  0.1150   1
      CD4   CG2R61 -0.1150   1
      HD4    HGR61  0.1150   1
      CE3   CG2R61 -0.1150   1
      HE3    HGR61  0.1150   1
      CE4   CG2R61 -0.1150   1
      HE4    HGR61  0.1150   1
      CZ2   CG2R61  0.0000   1
       C1    CG2O5  0.3800   2
       O1    OG2D3 -0.4800   2
       C2    CG311  0.1700   2
       H2     HGA1  0.0900   2
      O2A    OG311 -0.6000   2
      H2A     HGP1  0.3200   2
      O2B    OG312 -0.8800   2
       C3    CG2O5  0.3800   3
       O3    OG2D3 -0.4800   3
       C4    CG311  0.1700   3
       H4     HGA1  0.0900   3
      O4A    OG311 -0.6000   3
      H4A     HGP1  0.3200   3
      O4B    OG312 -0.8800   3
  [ bonds ]
      CD1   CG1
      CG1   CD2
      CG1   CG2
      CD2   CE2
      CE2   CZ1
      CZ1   CE1
      CE1   CD1
      CG2   CD3
      CD3   CE3
      CE3   CZ2
      CZ2   CE4
      CE4   CD4
      CD4   CG2
      CD1   HD1
      CD2   HD2
      CE1   HE1
      CE2   HE2
      CD3   HD3
      CD4   HD4
      CE3   HE3
      CE4   HE4
      CZ1    C1
       C1    O1
       C1    C2
       C2    H2
       C2   O2A
      O2A   H2A
       C2   O2B
      CZ2    C3
       C3    O3
       C3    C4
       C4    H4
       C4   O4A
      O4A   H4A
       C4   O4B
  [ impropers ]
       C1   CZ1    C2    O1
       C3   CZ2    C4    O3

[ BF7 ]
; C16H8O6, biphenyl analog, peml.
  [ atoms ]
      CG1   CG2R67  0.0000   1
      CG2   CG2R67  0.0000   1
      CD1   CG2R61 -0.1150   2
      HD1    HGR61  0.1150   2
      CD2   CG2R61 -0.1150   3
      HD2    HGR61  0.1150   3
      CE1   CG2R61 -0.1150   4
      HE1    HGR61  0.1150   4
      CE2   CG2R61 -0.1150   5
      HE2    HGR61  0.1150   5
      CZ1   CG2R61  0.0000   6
      CD3   CG2R61 -0.1150   7
      HD3    HGR61  0.1150   7
      CD4   CG2R61 -0.1150   8
      HD4    HGR61  0.1150   8
      CE3   CG2R61 -0.1150   9
      HE3    HGR61  0.1150   9
      CE4   CG2R61 -0.1150  10
      HE4    HGR61  0.1150  10
      CZ2   CG2R61  0.0000  11
       C1    CG2O5  0.3800  12
       O1    OG2D3 -0.4800  12
       C2    CG2O3  0.6200  12
      O2A    OG2D2 -0.7600  12
      O2B    OG2D2 -0.7600  12
       C3    CG2O5  0.3800  13
       O3    OG2D3 -0.4800  13
       C4    CG2O3  0.6200  13
      O4A    OG2D2 -0.7600  13
      O4B    OG2D2 -0.7600  13
  [ bonds ]
      CD1   CG1
      CG1   CD2
      CG1   CG2
      CD2   CE2
      CE2   CZ1
      CZ1   CE1
      CE1   CD1
      CG2   CD3
      CD3   CE3
      CE3   CZ2
      CZ2   CE4
      CE4   CD4
      CD4   CG2
      CD1   HD1
      CD2   HD2
      CE1   HE1
      CE2   HE2
      CD3   HD3
      CD4   HD4
      CE3   HE3
      CE4   HE4
      CZ1    C1
      CZ2    C3
       C1    O1
       C1    C2
       C2   O2A
       C2   O2B
       C3    O3
       C3    C4
       C4   O4A
       C4   O4B
  [ impropers ]
       C1    C2   CZ1    O1
       C2   O2B   O2A    C1
       C3    C4   CZ2    O3
       C4   O4B   O4A    C3

[ BFL ]
; C12H10, biphenyl, peml.
  [ atoms ]
      CG1   CG2R67  0.0000   1
      CG2   CG2R67  0.0000   1
      CD1   CG2R61 -0.1150   1
      HD1    HGR61  0.1150   1
      CD2   CG2R61 -0.1150   1
      HD2    HGR61  0.1150   1
      CE1   CG2R61 -0.1150   1
      HE1    HGR61  0.1150   1
      CE2   CG2R61 -0.1150   1
      HE2    HGR61  0.1150   1
      CZ1   CG2R61 -0.1150   1
      HZ1    HGR61  0.1150   1
      CD3   CG2R61 -0.1150   1
      HD3    HGR61  0.1150   1
      CD4   CG2R61 -0.1150   1
      HD4    HGR61  0.1150   1
      CE3   CG2R61 -0.1150   1
      HE3    HGR61  0.1150   1
      CE4   CG2R61 -0.1150   1
      HE4    HGR61  0.1150   1
      CZ2   CG2R61 -0.1150   1
      HZ2    HGR61  0.1150   1
  [ bonds ]
      CD1   CG1
      CG1   CD2
      CG1   CG2
      CD2   CE2
      CE2   CZ1
      CZ1   CE1
      CE1   CD1
      CG2   CD3
      CD3   CE3
      CE3   CZ2
      CZ2   CE4
      CE4   CD4
      CD4   CG2
      CD1   HD1
      CD2   HD2
      CE1   HE1
      CE2   HE2
      CD3   HD3
      CD4   HD4
      CE3   HE3
      CE4   HE4
      CZ1   HZ1
      CZ2   HZ2

[ BGAU ]
; C17H28N3O1S1, geranylated 5-methylaminomethyl-2-thiouracil, yxu
  [ atoms ]
       N1   NG2R61 -0.2500   1
       C2   CG2R64  0.4100   1
       S2    SG311 -0.1400   1
       N3   NG2R62 -0.5600   1
       C4   CG2R63  0.5300   1
       O4    OG2D4 -0.5300   1
       C5   CG2R62 -0.0400   1
       C6   CG2R62  0.2400   1
       H6    HGR62  0.1400   1
      C20    CG321  0.0200   1
     H201     HGA2  0.0900   1
     H202     HGA2  0.0900   1
       C7    CG324  0.2000   2
      H71     HGA2  0.0900   2
      H72     HGA2  0.0900   2
       N8    NG3P2 -0.5200   2
      H81     HGP2  0.3800   2
      H82     HGP2  0.3800   2
       C9    CG334  0.1100   2
      H91     HGA3  0.0900   2
      H92     HGA3  0.0900   2
      H93     HGA3  0.0900   2
      C21    CG2D1 -0.1500   3
      H21     HGA4  0.1500   3
      C22    CG2D1 -0.0000   3
      C23    CG331 -0.2700   4
     H231     HGA3  0.0900   4
     H232     HGA3  0.0900   4
     H233     HGA3  0.0900   4
      C24    CG321 -0.1800   5
     H241     HGA2  0.0900   5
     H242     HGA2  0.0900   5
      C25    CG321 -0.1800   6
     H251     HGA2  0.0900   6
     H252     HGA2  0.0900   6
      C26    CG2D1 -0.1500   7
      H26     HGA4  0.1500   7
      C27    CG2D1 -0.0000   7
      C28    CG331 -0.2700   8
     H281     HGA3  0.0900   8
     H282     HGA3  0.0900   8
     H283     HGA3  0.0900   8
      C29    CG331 -0.2700   9
     H291     HGA3  0.0900   9
     H292     HGA3  0.0900   9
     H293     HGA3  0.0900   9
       CM    CG331 -0.2700  10
      HM1     HGA3  0.0900  10
      HM2     HGA3  0.0900  10
      HM3     HGA3  0.0900  10
  [ bonds ]
       CM   HM1
       CM   HM2
       CM   HM3
       N1    C2
       N1    C6
       C2    S2
       C2    N3
       S2   C20
       N3    C4
       C4    O4
       C4    C5
       C5    C6
       C5    C7
       C6    H6
       C7   H71
       C7   H72
       C7    N8
       N8   H81
       N8   H82
       N8    C9
       C9   H91
       C9   H92
       C9   H93
      C20  H201
      C20  H202
      C20   C21
      C21   H21
      C21   C22
      C22   C23
      C22   C24
      C23  H231
      C23  H232
      C23  H233
      C24  H241
      C24  H242
      C24   C25
      C25  H251
      C25  H252
      C25   C26
      C26   H26
      C26   C27
      C27   C28
      C27   C29
      C28  H281
      C28  H282
      C28  H283
      C29  H291
      C29  H292
      C29  H293
       CM    N1
  [ impropers ]
       C4    C5    N3    O4

[ BGCU ]
; C18H27N3O3S1, geranylated 5-carboxymethylaminomethyl-2-thiouracil, yxu
  [ atoms ]
       N1   NG2R61 -0.2500   1
       C2   CG2R64  0.4100   1
       S2    SG311 -0.1400   1
       N3   NG2R62 -0.5600   1
       C4   CG2R63  0.5300   1
       O4    OG2D4 -0.5300   1
       C5   CG2R62 -0.0400   1
       C6   CG2R62  0.2400   1
       H6    HGR62  0.1400   1
      C20    CG321  0.0200   1
     H201     HGA2  0.0900   1
     H202     HGA2  0.0900   1
       C7    CG324  0.0400   2
      H71     HGA2  0.0900   2
      H72     HGA2  0.0900   2
       N8    NG3P2 -0.3400   2
      H81     HGP2  0.3400   2
      H82     HGP2  0.3400   2
       C9    CG324 -0.0100   2
      H91     HGA2  0.0900   2
      H92     HGA2  0.0900   2
      C10    CG2O3  0.5900   2
      O11    OG2D2 -0.6600   2
      O12    OG2D2 -0.6600   2
      C21    CG2D1 -0.1500   3
      H21     HGA4  0.1500   3
      C22    CG2D1 -0.0000   3
      C23    CG331 -0.2700   4
     H231     HGA3  0.0900   4
     H232     HGA3  0.0900   4
     H233     HGA3  0.0900   4
      C24    CG321 -0.1800   5
     H241     HGA2  0.0900   5
     H242     HGA2  0.0900   5
      C25    CG321 -0.1800   6
     H251     HGA2  0.0900   6
     H252     HGA2  0.0900   6
      C26    CG2D1 -0.1500   7
      H26     HGA4  0.1500   7
      C27    CG2D1 -0.0000   7
      C28    CG331 -0.2700   8
     H281     HGA3  0.0900   8
     H282     HGA3  0.0900   8
     H283     HGA3  0.0900   8
      C29    CG331 -0.2700   9
     H291     HGA3  0.0900   9
     H292     HGA3  0.0900   9
     H293     HGA3  0.0900   9
       CM    CG331 -0.2700  10
      HM1     HGA3  0.0900  10
      HM2     HGA3  0.0900  10
      HM3     HGA3  0.0900  10
  [ bonds ]
       CM   HM1
       CM   HM2
       CM   HM3
       N1    C2
       N1    C6
       C2    S2
       C2    N3
       S2   C20
       N3    C4
       C4    O4
       C4    C5
       C5    C6
       C5    C7
       C6    H6
       C7   H71
       C7   H72
       C7    N8
       N8   H81
       N8   H82
       N8    C9
       C9   H91
       C9   H92
       C9   C10
      C10   O11
      C10   O12
      C20  H201
      C20  H202
      C20   C21
      C21   H21
      C21   C22
      C22   C23
      C22   C24
      C23  H231
      C23  H232
      C23  H233
      C24  H241
      C24  H242
      C24   C25
      C25  H251
      C25  H252
      C25   C26
      C26   H26
      C26   C27
      C27   C28
      C27   C29
      C28  H281
      C28  H282
      C28  H283
      C29  H291
      C29  H292
      C29  H293
       CM    N1
  [ impropers ]
       C4    C5    N3    O4
      C10   O11   O12    C9

[ BH2U ]
; C5H8N2O2, Dihydrouracil, DHU, D, yxu
  [ atoms ]
       N1    NG2S0 -0.1900   1
       C2    CG2O6  0.3200   1
       O2    OG2D1 -0.4200   1
       N3    NG2S1 -0.4000   1
       H3     HGP1  0.3200   1
       C4    CG2O1  0.5500   1
       O4    OG2D1 -0.4900   1
       C5    CG321 -0.1400   1
      H51     HGA2  0.0900   1
      H52     HGA2  0.0900   1
       C6    CG321  0.0900   1
      H61     HGA2  0.0900   1
      H62     HGA2  0.0900   1
       CM    CG331 -0.2700   2
      HM1     HGA3  0.0900   2
      HM2     HGA3  0.0900   2
      HM3     HGA3  0.0900   2
  [ bonds ]
       CM   HM1
       CM   HM2
       CM   HM3
       N1    C2
       N1    C6
       C2    O2
       C2    N3
       N3    C4
       N3    H3
       C4    O4
       C4    C5
       C5    C6
       C5   H51
       C5   H52
       C6   H61
       C6   H62
       CM    N1
  [ impropers ]
       C2    N1    N3    O2
       C4    C5    N3    O4

[ BHCU ]
; C7H7N2O5, 5-(carboxyhydroxymethyl)uracil, yxu
  [ atoms ]
       N1   NG2R61 -0.3400   1
       C2   CG2R63  0.5100   1
       O2    OG2D4 -0.4100   1
       N3   NG2R61 -0.4600   1
       H3     HGP1  0.3600   1
       C4   CG2R63  0.5000   1
       O4    OG2D4 -0.4500   1
       C5   CG2R62 -0.0500   1
       C6   CG2R62  0.1700   1
       H6    HGR62  0.1700   1
       C7    CG311  0.1400   2
       H7     HGA1  0.0900   2
       O7    OG311 -0.6500   2
      H7O     HGP1  0.4200   2
       C8    CG2O3  0.5200   3
      O81    OG2D2 -0.7600   3
      O82    OG2D2 -0.7600   3
       CM    CG331 -0.2700   4
      HM1     HGA3  0.0900   4
      HM2     HGA3  0.0900   4
      HM3     HGA3  0.0900   4
  [ bonds ]
       CM   HM1
       CM   HM2
       CM   HM3
       N1    C2
       N1    C6
       C2    O2
       C2    N3
       N3    C4
       N3    H3
       C4    O4
       C4    C5
       C5    C6
       C5    C7
       C6    H6
       C7    H7
       C7    O7
       C7    C8
       O7   H7O
       C8   O81
       C8   O82
       CM    N1
  [ impropers ]
       C2    N1    N3    O2
       C4    C5    N3    O4
       C8   O82   O81    C7

[ BHIA ]
; C11H15N5O1, N6-(cis-hydroxyisopentenyl)adenosine, yxu
  [ atoms ]
       N9   NG2R51 -0.0100   1
       C8   CG2R53  0.4300   1
       H8    HGR52  0.0800   1
       N7   NG2R50 -0.8500   1
       C5   CG2RC0  0.3200   1
       C6   CG2R64  0.4500   1
       N6    NG311 -0.4500   1
       H6   HGPAM1  0.3300   1
       N1   NG2R62 -0.7800   1
       C2   CG2R64  0.4900   1
       H2    HGR62  0.1400   1
       N3   NG2R62 -0.8600   1
       C4   CG2RC0  0.5200   1
      C12    CG321  0.0100   1
     H121     HGA2  0.0900   1
     H122     HGA2  0.0900   1
      C13    CG2D1 -0.1500   2
      H13     HGA4  0.1500   2
      C14    CG2D1  0.0000   3
      C15    CG331 -0.2700   3
     H151     HGA3  0.0900   3
     H152     HGA3  0.0900   3
     H153     HGA3  0.0900   3
      C16    CG321  0.0500   4
     H161     HGA2  0.0900   4
     H162     HGA2  0.0900   4
      O16    OG311 -0.6500   4
     H16O     HGP1  0.4200   4
       CM    CG331 -0.2700   5
      HM1     HGA3  0.0900   5
      HM2     HGA3  0.0900   5
      HM3     HGA3  0.0900   5
  [ bonds ]
       CM   HM1
       CM   HM2
       CM   HM3
       N9    C8
       N9    C4
       C8    N7
       C8    H8
       N7    C5
       C5    C6
       C5    C4
       C6    N6
       C6    N1
       N6   C12
       N6    H6
       N1    C2
       C2    N3
       C2    H2
       N3    C4
      C12   C13
      C12  H121
      C12  H122
      C13   C14
      C13   H13
      C14   C15
      C14   C16
      C15  H151
      C15  H152
      C15  H153
      C16   O16
      C16  H161
      C16  H162
      O16  H16O
       CM    N9
  [ impropers ]
       C6    C5    N1    N6

[ BHMC ]
; C6H9N3O2, 5-hydroxymethylcytosine     5-(hydroxymethyl)cytidine, yxu
  [ atoms ]
       N1   NG2R61 -0.1200   1
       C2   CG2R63  0.5000   1
       O2    OG2D4 -0.4500   1
       N3   NG2R62 -0.7900   1
       C4   CG2R64  0.6200   1
       N4    NG2S3 -0.6500   1
      H41     HGP4  0.3200   1
      H42     HGP4  0.3200   1
       C5   CG2R62  0.0400   1
       C6   CG2R62  0.0200   1
       H6    HGR62  0.1900   1
       C7    CG321  0.0500   2
      H71     HGA2  0.0900   2
      H72     HGA2  0.0900   2
       O7    OG311 -0.6500   2
      H7O     HGP1  0.4200   2
       CM    CG331 -0.2700   3
      HM1     HGA3  0.0900   3
      HM2     HGA3  0.0900   3
      HM3     HGA3  0.0900   3
  [ bonds ]
       CM   HM1
       CM   HM2
       CM   HM3
       N1    C2
       N1    C6
       C2    O2
       C2    N3
       N3    C4
       C4    C5
       C4    N4
       N4   H41
       N4   H42
       C5    C7
       C5    C6
       C6    H6
       C7   H71
       C7   H72
       C7    O7
       O7   H7O
       CM    N1
  [ impropers ]
       C2    N1    N3    O2
       C4    C5    N3    N4
       N4   H41   H42    C4

[ BHNA ]
; C12H15N6O4, N6-hydroxynorvalylcarbamoyladenosine   yxu
  [ atoms ]
       N9   NG2R51 -0.0300   1
       C8   CG2R53  0.3400   1
       H8    HGR52  0.1200   1
       N7   NG2R50 -0.7500   1
       C5   CG2RC0  0.2800   1
       C6   CG2R64  0.7000   1
       N6    NG2S1 -0.5800   1
       H6     HGP1  0.3300   1
       N1   NG2R62 -0.7400   1
       C2   CG2R64  0.4900   1
       H2    HGR62  0.1200   1
       N3   NG2R62 -0.7800   1
       C4   CG2RC0  0.4100   1
      C10    CG2O6  0.6000   1
      O10    OG2D1 -0.5000   1
      N11    NG2S1 -0.4800   1
      H11     HGP1  0.2900   1
      C12    CG311  0.0900   1
      H12     HGA1  0.0900   1
      C13    CG2O3  0.5200   2
      ODA    OG2D2 -0.7600   2
      ODB    OG2D2 -0.7600   2
      C14    CG311  0.1400   3
      H14     HGA1  0.0900   3
      O14    OG311 -0.6500   3
     H14O     HGP1  0.4200   3
      C15    CG321 -0.1800   3
     H151     HGA2  0.0900   3
     H152     HGA2  0.0900   3
      C16    CG331 -0.2700   3
     H161     HGA3  0.0900   3
     H162     HGA3  0.0900   3
     H163     HGA3  0.0900   3
       CM    CG331 -0.2700   4
      HM1     HGA3  0.0900   4
      HM2     HGA3  0.0900   4
      HM3     HGA3  0.0900   4
  [ bonds ]
       CM   HM1
       CM   HM2
       CM   HM3
       N9    C8
       N9    C4
       C8    N7
       C8    H8
       N7    C5
       C5    C6
       C5    C4
       C6    N6
       C6    N1
       N6   C10
       N6    H6
       N1    C2
       C2    N3
       C2    H2
       N3    C4
      C10   N11
      C10   O10
      N11   C12
      N11   H11
      C12   C14
      C12   C13
      C12   H12
      C14   C15
      C14   O14
      C14   H14
      C15   C16
      C15  H151
      C15  H152
      C16  H161
      C16  H162
      C16  H163
      C13   ODA
      C13   ODB
      O14  H14O
       CM    N9
  [ impropers ]
      C10    N6   N11   O10
      C13   ODB   ODA   C12
       C6    C5    N1    N6

[ BHWG ]
; C17H22N6O6, hydroxywybutosine, yxu
  [ atoms ]
       N9   NG2R51  0.0200   1
       C8   CG2R53  0.3800   1
       H8    HGR52  0.0800   1
       N7   NG2R50 -0.6800   1
       C5   CG2RC0  0.0100   1
       C6   CG2R63  0.6900   1
       O6    OG2D4 -0.5100   1
       N1   NG2RC0 -0.1000   1
       C2   CG2RC0  0.4500   1
       N2   NG2R50 -0.6900   1
       N3   NG2R61 -0.3400   1
       C4   CG2RC0  0.3000   1
      C12   CG2R51 -0.2600   1
      C11   CG2R51  0.4100   1
       C3    CG331 -0.0400   2
      H31     HGA3  0.0900   2
      H32     HGA3  0.0900   2
      H33     HGA3  0.0900   2
      C10    CG331 -0.3000   3
     H101     HGA3  0.0900   3
     H102     HGA3  0.0900   3
     H103     HGA3  0.0900   3
      C13    CG321 -0.1400   4
     H131     HGA2  0.0900   4
     H132     HGA2  0.0900   4
      C14    CG311  0.1400   5
      H14     HGA1  0.0900   5
      O14    OG311 -0.6500   5
     H14O     HGP1  0.4200   5
      C15    CG311  0.1000   6
      H15     HGA1  0.0900   6
      N20    NG2S1 -0.3800   6
      H20     HGP1  0.3200   6
      C21    CG2O6  0.2000   6
      O22    OG2D1 -0.3900   6
      O23    OG302 -0.3200   6
      C24    CG331  0.0700   6
     H241     HGA3  0.0900   6
     H242     HGA3  0.0900   6
     H243     HGA3  0.0900   6
      C16    CG2O2  0.9000   7
      O17    OG2D1 -0.6300   7
      O18    OG302 -0.4900   7
      C19    CG331 -0.0100   7
     H191     HGA3  0.0900   7
     H192     HGA3  0.0900   7
     H193     HGA3  0.0900   7
       CM    CG331 -0.2700   8
      HM1     HGA3  0.0900   8
      HM2     HGA3  0.0900   8
      HM3     HGA3  0.0900   8
  [ bonds ]
       CM   HM1
       CM   HM2
       CM   HM3
       N9    C8
       N9    C4
       C8    H8
       C8    N7
       N7    C5
       C5    C6
       C5    C4
       C6    O6
       C6    N1
       N1    C2
       N1   C12
       C2    N2
       C2    N3
       N2   C11
       N3    C4
       N3    C3
      C12   C11
      C12   C13
      C11   C10
       C3   H31
       C3   H32
       C3   H33
      C10  H101
      C10  H102
      C10  H103
      C13  H131
      C13  H132
      C13   C14
      C14   H14
      C14   O14
      C14   C15
      O14  H14O
      C15   H15
      C15   N20
      C15   C16
      N20   H20
      N20   C21
      C21   O22
      C21   O23
      O23   C24
      C24  H241
      C24  H242
      C24  H243
      C16   O17
      C16   O18
      O18   C19
      C19  H191
      C19  H192
      C19  H193
       CM    N9
  [ impropers ]
       C6    C5    N1    O6
      C16   C15   O17   O18
      C21   N20   O22   O23

[ BIAU ]
; C11H18N3O2, 5-(isopentenylaminomethyl)uracil, yxu
  [ atoms ]
       N1   NG2R61 -0.3400   1
       C2   CG2R63  0.5100   1
       O2    OG2D4 -0.4100   1
       N3   NG2R61 -0.4600   1
       H3     HGP1  0.3600   1
       C4   CG2R63  0.5000   1
       O4    OG2D4 -0.4500   1
       C5   CG2R62 -0.0500   1
       C6   CG2R62  0.1700   1
       H6    HGR62  0.1700   1
       C7    CG324  0.2000   2
      H71     HGA2  0.0900   2
      H72     HGA2  0.0900   2
       N8    NG3P2 -0.5200   2
      H82     HGP2  0.3800   2
      H81     HGP2  0.3800   2
       C9    CG324  0.2000   2
      H91     HGA2  0.0900   2
      H92     HGA2  0.0900   2
      C10    CG2D1 -0.1500   3
      H10     HGA4  0.1500   3
      C11    CG2D1  0.0000   4
      C12    CG331 -0.2700   4
     H121     HGA3  0.0900   4
     H122     HGA3  0.0900   4
     H123     HGA3  0.0900   4
      C13    CG331 -0.2700   5
     H131     HGA3  0.0900   5
     H132     HGA3  0.0900   5
     H133     HGA3  0.0900   5
       CM    CG331 -0.2700   6
      HM1     HGA3  0.0900   6
      HM2     HGA3  0.0900   6
      HM3     HGA3  0.0900   6
  [ bonds ]
       CM   HM1
       CM   HM2
       CM   HM3
       N1    C2
       N1    C6
       C2    O2
       C2    N3
       N3    C4
       N3    H3
       C4    O4
       C4    C5
       C5    C6
       C5    C7
       C6    H6
       C7   H71
       C7   H72
       C7    N8
       C9   C10
       C9   H91
       C9   H92
       C9    N8
      C10   H10
      C10   C11
       N8   H81
       N8   H82
      C11   C12
      C11   C13
      C12  H121
      C12  H122
      C12  H123
      C13  H131
      C13  H132
      C13  H133
       CM    N1
  [ impropers ]
       C2    N1    N3    O2
       C4    C5    N3    O4

[ BICB ]
; B1O2C7H7, bicyclic boronic acid, neutral; benzo[c][1,2]oxaborol-1(3H)-ol
  [ atoms ]
       C1   CG2RC0  0.2220   1
       C2   CG2R61 -0.1150   1
       H2    HGR61  0.1150   1
       C3   CG2R61 -0.1150   1
       H3    HGR61  0.1150   1
       C4   CG2R61 -0.1150   1
       H4    HGR61  0.1150   1
       C5   CG2R61 -0.1150   1
       C6   CG2RC0  0.2220   1
       H5    HGR61  0.1150   1
       C7   CG3C52 -0.0340   1
       H6     HGA2  0.0900   1
       H7     HGA2  0.0900   1
       O2   OG3C51 -0.3130   1
       B1    BG201 -0.2090   1
       O1    OG311 -0.5680   1
       H1     HGP1  0.5000   1
  [ bonds ]
       C1    C2
       C1    C6
       C1    B1
       C2    H2
       C2    C3
       C3    H3
       C3    C4
       C4    H4
       C4    C5
       C5    C6
       C5    H5
       C6    C7
       C7    H6
       C7    H7
       C7    O2
       O2    B1
       B1    O1
       O1    H1

[ BIMG ]
; C10H11N5O1, wyosine               12/19, yxu
  [ atoms ]
       N9   NG2R51  0.0200   1
       C8   CG2R53  0.3800   1
       H8    HGR52  0.0800   1
       N7   NG2R50 -0.6800   1
       C5   CG2RC0  0.0100   1
       C6   CG2R63  0.6900   1
       O6    OG2D4 -0.5100   1
       N1   NG2RC0 -0.1000   1
       C2   CG2RC0  0.4500   1
       N2   NG2R50 -0.6900   1
       N3   NG2R61 -0.3400   1
       C4   CG2RC0  0.3000   1
      C12   CG2R51 -0.4300   1
      H12    HGR52  0.2100   1
      C11   CG2R51  0.4100   1
       C3    CG331 -0.0400   2
      H31     HGA3  0.0900   2
      H32     HGA3  0.0900   2
      H33     HGA3  0.0900   2
      C10    CG331 -0.3000   3
     H101     HGA3  0.0900   3
     H102     HGA3  0.0900   3
     H103     HGA3  0.0900   3
       CM    CG331 -0.2700   4
      HM1     HGA3  0.0900   4
      HM2     HGA3  0.0900   4
      HM3     HGA3  0.0900   4
  [ bonds ]
       CM   HM1
       CM   HM2
       CM   HM3
       N9    C8
       N9    C4
       C8    N7
       C8    H8
       N7    C5
       C5    C6
       C5    C4
       C6    O6
       C6    N1
       N1    C2
       N1   C12
       C2    N2
       C2    N3
       N2   C11
       N3    C4
       N3    C3
      C12   C11
      C12   H12
      C11   C10
      C10  H101
      C10  H102
      C10  H103
       C3   H31
       C3   H32
       C3   H33
       CM    N9
  [ impropers ]
       C6    C5    N1    O6

[ BINB ]
; B1O2C7H6, bicyclic boronic acid, -1; 1-(λ1-oxidaneyl)-1,3-dihydrobenzo[c][1,2]oxaborole
  [ atoms ]
       C1   CG2RC0  0.2050   1
       C2   CG2R61 -0.1150   1
       H2    HGR61  0.1150   1
       C3   CG2R61 -0.1150   1
       H3    HGR61  0.1150   1
       C4   CG2R61 -0.1150   1
       H4    HGR61  0.1150   1
       C5   CG2R61 -0.1150   1
       C6   CG2RC0  0.2050   1
       H5    HGR61  0.1150   1
       C7   CG3C52 -0.0340   1
       H6     HGA2  0.0900   1
       H7     HGA2  0.0900   1
       O2   OG3C51 -0.4390   1
       B1    BG201 -0.2690   1
       O1    OG2D2 -0.8480   1
  [ bonds ]
       C1    C2
       C1    C6
       C1    B1
       C2    H2
       C2    C3
       C3    H3
       C3    C4
       C4    H4
       C4    C5
       C5    C6
       C5    H5
       C6    C7
       C7    H6
       C7    H7
       C7    O2
       O2    B1
       B1    O1

[ BINO ]
; C6H6N4O1, inosine, yxu
  [ atoms ]
       N9   NG2R51 -0.0100   1
       C8   CG2R53  0.2600   1
       H8    HGR52  0.1500   1
       N7   NG2R50 -0.6100   1
       C5   CG2RC0  0.0100   1
       C6   CG2R63  0.5500   1
       O6    OG2D4 -0.5100   1
       N1   NG2R61 -0.3200   1
       H1     HGP1  0.2500   1
       C2   CG2R64  0.5100   1
       H2    HGR62  0.1000   1
       N3   NG2R62 -0.6400   1
       C4   CG2RC0  0.2600   1
       CM    CG331 -0.2700   2
      HM1     HGA3  0.0900   2
      HM2     HGA3  0.0900   2
      HM3     HGA3  0.0900   2
  [ bonds ]
       CM   HM1
       CM   HM2
       CM   HM3
       N9    C8
       N9    C4
       C8    N7
       C8    H8
       N7    C5
       C5    C6
       C5    C4
       C6    O6
       C6    N1
       N1    C2
       N1    H1
       C2    N3
       C2    H2
       N3    C4
       CM    N9
  [ impropers ]
       C6    C5    N1    O6

[ BISU ]
; C11H18N3O1S1, 5-(isopentenylaminomethyl)-2-thiouracil, yxu
  [ atoms ]
       N1   NG2R61 -0.2600   1
       C2   CG2R63  0.2900   1
       S2    SG2D1 -0.2200   1
       N3   NG2R61 -0.5600   1
       H3     HGP1  0.4000   1
       C4   CG2R63  0.3900   1
       O4    OG2D4 -0.4100   1
       C5   CG2R62 -0.0300   1
       C6   CG2R62  0.1800   1
       H6    HGR62  0.2200   1
       C7    CG324  0.2000   2
      H71     HGA2  0.0900   2
      H72     HGA2  0.0900   2
       N8    NG3P2 -0.5200   2
      H82     HGP2  0.3800   2
      H81     HGP2  0.3800   2
       C9    CG324  0.2000   2
      H91     HGA2  0.0900   2
      H92     HGA2  0.0900   2
      C10    CG2D1 -0.1500   3
      H10     HGA4  0.1500   3
      C11    CG2D1  0.0000   4
      C12    CG331 -0.2700   4
     H121     HGA3  0.0900   4
     H122     HGA3  0.0900   4
     H123     HGA3  0.0900   4
      C13    CG331 -0.2700   5
     H131     HGA3  0.0900   5
     H132     HGA3  0.0900   5
     H133     HGA3  0.0900   5
       CM    CG331 -0.2700   6
      HM1     HGA3  0.0900   6
      HM2     HGA3  0.0900   6
      HM3     HGA3  0.0900   6
  [ bonds ]
       CM   HM1
       CM   HM2
       CM   HM3
       N1    C2
       N1    C6
       C2    S2
       C2    N3
       N3    C4
       N3    H3
       C4    O4
       C4    C5
       C5    C6
       C5    C7
       C6    H6
       C7   H71
       C7   H72
       C7    N8
       C9   C10
       C9   H91
       C9   H92
       C9    N8
      C10   H10
      C10   C11
       N8   H81
       N8   H82
      C11   C12
      C11   C13
      C12  H121
      C12  H122
      C12  H123
      C13  H131
      C13  H132
      C13  H133
       CM    N1
  [ impropers ]
       C2    N1    N3    S2
       C4    C5    N3    O4

[ BIWG ]
; C10H11N5O1, isowyosine, yxu
  [ atoms ]
       N9   NG2R51  0.0200   1
       C8   CG2R53  0.3700   1
       H8    HGR52  0.0900   1
       N7   NG2R50 -0.6700   1
       C5   CG2RC0  0.0000   1
       C6   CG2R63  0.6900   1
       O6    OG2D4 -0.5000   1
       N1   NG2RC0 -0.1100   1
       C2   CG2RC0  0.4400   1
       N2   NG2R50 -0.7000   1
       N3   NG2R61 -0.4200   1
       H3     HGP1  0.3400   1
       C4   CG2RC0  0.2900   1
      C12   CG2R51 -0.2500   1
      C11   CG2R51  0.4000   1
      C10    CG331 -0.3000   2
     H101     HGA3  0.0900   2
     H102     HGA3  0.0900   2
     H103     HGA3  0.0900   2
      C13    CG331 -0.2300   3
     H131     HGA3  0.0900   3
     H132     HGA3  0.0900   3
     H133     HGA3  0.0900   3
       CM    CG331 -0.2700   4
      HM1     HGA3  0.0900   4
      HM2     HGA3  0.0900   4
      HM3     HGA3  0.0900   4
  [ bonds ]
       CM   HM1
       CM   HM2
       CM   HM3
       N9    C8
       N9    C4
       C8    N7
       C8    H8
       N7    C5
       C5    C6
       C5    C4
       C6    O6
       C6    N1
       N1    C2
       N1   C12
       C2    N2
       C2    N3
       N2   C11
       N3    C4
       N3    H3
      C10   C11
      C10  H101
      C10  H102
      C10  H103
      C11   C12
      C12   C13
      C13  H131
      C13  H132
      C13  H133
       CM    N9
  [ impropers ]
       C6    C5    N1    O6

[ BK2C ]
; C11H20N5O2, lysidine, yxu
  [ atoms ]
       N1    NG2P1 -0.2400   1
       C2   CG2R64  0.7700   1
       N2    NG2P1 -0.6000   1
       H2     HGP2  0.4900   1
       N3    NG2P1 -0.8100   1
       H3     HGP2  0.4400   1
       C4   CG2R64  0.5700   1
       N4    NG2D1 -0.6800   1
       H4     HGP1  0.3400   1
       C5   CG2R61 -0.2400   1
       H5    HGR61  0.2100   1
       C6   CG2R61  0.1300   1
       H6    HGR62  0.2000   1
       C7    CG324  0.2400   1
      H71     HGA2  0.0900   1
      H72     HGA2  0.0900   1
       C8    CG321 -0.1800   2
      H81     HGA2  0.0900   2
      H82     HGA2  0.0900   2
       C9    CG321 -0.1800   3
      H91     HGA2  0.0900   3
      H92     HGA2  0.0900   3
      C10    CG321 -0.1800   4
     H101     HGA2  0.0900   4
     H102     HGA2  0.0900   4
      C12    CG314  0.1700   5
      H12     HGA1  0.1100   5
      N14    NG3P3 -0.3400   5
     H141     HGP2  0.3000   5
     H142     HGP2  0.3000   5
     H143     HGP2  0.3000   5
      C13    CG2O3  0.3200   5
      O30    OG2D2 -0.5800   5
      O31    OG2D2 -0.5800   5
       CM    CG334 -0.2700   6
      HM1     HGA3  0.0900   6
      HM2     HGA3  0.0900   6
      HM3     HGA3  0.0900   6
  [ bonds ]
       CM   HM1
       CM   HM2
       CM   HM3
       N1    C2
       N1    C6
       C2    N3
       C2    N2
       N3    C4
       C4    N4
       C4    C5
       N3    H3
       N4    H4
       C5    H5
       C5    C6
       C6    H6
       N2    H2
       N2    C7
       C7   H71
       C7   H72
       C7    C8
       C8   H81
       C8   H82
       C8    C9
       C9   H91
       C9   H92
       C9   C10
      C10  H101
      C10  H102
      C10   C12
      C12   H12
      C12   C13
      C12   N14
      C13   O30
      C13   O31
      N14  H141
      N14  H142
      N14  H143
       CM    N1
  [ impropers ]
       C2    N1    N3    N2
       C4    C5    N4    N3
      C13   O31   O30   C12

[ BM2G ]
; C8H11N5O1, N2,N2-dimethylguanine, DMG      12/19, yxu
  [ atoms ]
       N9   NG2R51 -0.0100   1
       C8   CG2R53  0.3300   1
       H8    HGR52  0.1000   1
       N7   NG2R50 -0.6500   1
       C5   CG2RC0  0.0100   1
       C6   CG2R63  0.4900   1
       O6    OG2D4 -0.5000   1
       N1   NG2R61 -0.4500   1
       H1     HGP1  0.3300   1
       C4   CG2RC0  0.3400   1
       C2   CG2R64  0.7100   2
       N2    NG301 -0.3600   2
       N3   NG2R62 -0.6200   2
      CM1    CG331 -0.1300   2
      H11     HGA3  0.0900   2
      H12     HGA3  0.0900   2
      H13     HGA3  0.0900   2
      CM2    CG331 -0.1300   2
      H21     HGA3  0.0900   2
      H22     HGA3  0.0900   2
      H23     HGA3  0.0900   2
       CM    CG331 -0.2700   3
      HM1     HGA3  0.0900   3
      HM2     HGA3  0.0900   3
      HM3     HGA3  0.0900   3
  [ bonds ]
       CM   HM1
       CM   HM2
       CM   HM3
       N9    C8
       N9    C4
       C8    N7
       C8    H8
       N7    C5
       C5    C6
       C5    C4
       C6    O6
       C6    N1
       N1    C2
       N1    H1
       C2    N2
       C2    N3
       N2   CM2
       N2   CM1
       N3    C4
      CM2   H21
      CM2   H22
      CM2   H23
      CM1   H11
      CM1   H12
      CM1   H13
       CM    N9
  [ impropers ]
       C6    C5    N1    O6
       C2    N1    N3    N2

[ BM6A ]
; C8H11N5, N6,N6-dimethyladenosine, MA6, DMA, yxu
  [ atoms ]
       N9   NG2R51 -0.0100   1
       C8   CG2R53  0.3100   1
       H8    HGR52  0.0900   1
       N7   NG2R50 -0.6700   1
       C5   CG2RC0  0.4100   1
       C6   CG2R64  0.5200   1
       N6    NG301 -0.5300   1
       N1   NG2R62 -0.6900   1
       C2   CG2R64  0.5700   1
       H2    HGR62  0.0800   1
       N3   NG2R62 -0.8700   1
       C4   CG2RC0  0.4300   1
       C9    CG331 -0.0900   1
      H91     HGA3  0.0900   1
      H92     HGA3  0.0900   1
      H93     HGA3  0.0900   1
      C10    CG331 -0.0900   1
     H101     HGA3  0.0900   1
     H102     HGA3  0.0900   1
     H103     HGA3  0.0900   1
       CM    CG331 -0.2700   2
      HM1     HGA3  0.0900   2
      HM2     HGA3  0.0900   2
      HM3     HGA3  0.0900   2
  [ bonds ]
       CM   HM1
       CM   HM2
       CM   HM3
       N9    C8
       N9    C4
       C8    N7
       C8    H8
       N7    C5
       C5    C6
       C5    C4
       C6    N6
       C6    N1
       N6   C10
       N6    C9
       N1    C2
       C2    N3
       C2    H2
       N3    C4
      C10  H101
      C10  H102
      C10  H103
       C9   H91
       C9   H92
       C9   H93
       CM    N9
  [ impropers ]
       C6    C5    N1    N6

[ BMDU ]
; C6H10N2O2, 5-methyldihydrouracil, DMU, yxu
  [ atoms ]
       N1    NG2S0 -0.1900   1
       C2    CG2O6  0.3200   1
       O2    OG2D1 -0.4200   1
       N3    NG2S1 -0.4000   1
       H3     HGP1  0.3200   1
       C4    CG2O1  0.5500   1
       O4    OG2D1 -0.4900   1
       C5    CG311 -0.0500   1
       H5     HGA1  0.0900   1
       C6    CG321  0.0900   1
      H61     HGA2  0.0900   1
      H62     HGA2  0.0900   1
      C5M    CG331 -0.2700   2
      H51     HGA3  0.0900   2
      H52     HGA3  0.0900   2
      H53     HGA3  0.0900   2
       CM    CG331 -0.2700   3
      HM1     HGA3  0.0900   3
      HM2     HGA3  0.0900   3
      HM3     HGA3  0.0900   3
  [ bonds ]
       CM   HM1
       CM   HM2
       CM   HM3
       N1    C2
       N1    C6
       C2    O2
       C2    N3
       N3    C4
       N3    H3
       C4    O4
       C4    C5
       C5    C6
       C5    H5
       C5   C5M
       C6   H61
       C6   H62
      C5M   H51
      C5M   H52
      C5M   H53
       CM    N1
  [ impropers ]
       C2    N1    N3    O2
       C4    C5    N3    O4

[ BMIA ]
; C12H17N5S1, 2-methylthio-N6-isopentenyladenosine, SPA  yxu
  [ atoms ]
       N9   NG2R51 -0.0100   1
       C8   CG2R53  0.3700   1
       H8    HGR52  0.1000   1
       N7   NG2R50 -0.8400   1
       C5   CG2RC0  0.2800   1
       C6   CG2R64  0.3800   1
       N6    NG311 -0.4800   1
       H6   HGPAM1  0.3600   1
       N1   NG2R62 -0.5800   1
       C2   CG2R64  0.6300   1
       N3   NG2R62 -0.7600   1
       C4   CG2RC0  0.4800   1
      C12    CG321 -0.0000   1
     H101     HGA2  0.0900   1
     H102     HGA2  0.0900   1
      S10    SG311 -0.2800   1
      C11    CG331 -0.1000   1
      H11     HGA3  0.0900   1
      H12     HGA3  0.0900   1
      H13     HGA3  0.0900   1
      C13    CG2D1 -0.1500   2
     H130     HGA4  0.1500   2
      C14    CG2D1  0.0000   3
      C15    CG331 -0.2700   3
     H151     HGA3  0.0900   3
     H152     HGA3  0.0900   3
     H153     HGA3  0.0900   3
      C16    CG331 -0.2700   4
     H161     HGA3  0.0900   4
     H162     HGA3  0.0900   4
     H163     HGA3  0.0900   4
       CM    CG331 -0.2700   5
      HM1     HGA3  0.0900   5
      HM2     HGA3  0.0900   5
      HM3     HGA3  0.0900   5
  [ bonds ]
       CM   HM1
       CM   HM2
       CM   HM3
       N9    C8
       N9    C4
       C8    N7
       C8    H8
       N7    C5
       C5    C6
       C5    C4
       C6    N6
       C6    N1
       N6    H6
       N6   C12
       N1    C2
       C2    N3
       C2   S10
       N3    C4
      S10   C11
      C11   H11
      C11   H12
      C11   H13
      C12   C13
      C12  H101
      C12  H102
      C13   C14
      C13  H130
      C14   C15
      C14   C16
      C15  H151
      C15  H152
      C15  H153
      C16  H161
      C16  H162
      C16  H163
       CM    N9
  [ impropers ]
       C6    C5    N1    N6

[ BMOU ]
; C6H8N2O3, 5-methoxyuracil, yxu
  [ atoms ]
       N1   NG2R61 -0.2900   1
       C2   CG2R63  0.5300   1
       O2    OG2D4 -0.4400   1
       N3   NG2R61 -0.4700   1
       H3     HGP1  0.3300   1
       C4   CG2R63  0.4600   1
       O4    OG2D4 -0.4600   1
       C5   CG2R62  0.1900   1
       C6   CG2R62  0.1700   1
       H6    HGR62  0.1600   1
       O7    OG301 -0.4300   1
       C8    CG331 -0.0200   1
      H81     HGA3  0.0900   1
      H82     HGA3  0.0900   1
      H83     HGA3  0.0900   1
       CM    CG331 -0.2700   2
      HM1     HGA3  0.0900   2
      HM2     HGA3  0.0900   2
      HM3     HGA3  0.0900   2
  [ bonds ]
       CM   HM1
       CM   HM2
       CM   HM3
       N1    C2
       N1    C6
       C2    O2
       C2    N3
       N3    C4
       N3    H3
       C4    O4
       C4    C5
       C5    C6
       C5    O7
       C6    H6
       O7    C8
       C8   H81
       C8   H82
       C8   H83
       CM    N1
  [ impropers ]
       C2    N1    N3    O2
       C4    C5    N3    O4

[ BMPD ]
; C7H7O3P, Benzylphosphonate dianionic
  [ atoms ]
       CG   CG2R61 -0.1150   1
       HG    HGR61  0.1150   1
      CD1   CG2R61 -0.1150   2
      HD1    HGR61  0.1150   2
      CD2   CG2R61 -0.1150   3
      HD2    HGR61  0.1150   3
      CE1   CG2R61 -0.2400   4
      HE1    HGR61  0.2600   4
      CE2   CG2R61 -0.2400   4
      HE2    HGR61  0.2600   4
       CZ   CG2R61 -0.4500   4
       CH    CG321 -0.2800   4
      HH1     HGA2  0.0900   4
      HH2     HGA2  0.0900   4
       P1      PG2  1.9000   4
       O2    OG2P1 -1.1300   4
       O3    OG2P1 -1.1300   4
       O4    OG2P1 -1.1300   4
  [ bonds ]
       CG   CD1
       CG   CD2
      CD1   CE1
      CD2   CE2
      CE1    CZ
      CE2    CZ
       CZ    CH
       CG    HG
      CD1   HD1
      CD2   HD2
      CE1   HE1
      CE2   HE2
       CH   HH1
       CH   HH2
       CH    P1
       P1    O2
       P1    O3
       P1    O4

[ BMPH ]
; C7H8O3P, Benzylphosphonate
  [ atoms ]
       CG   CG2R61 -0.1150   1
       HG    HGR61  0.1150   1
      CD1   CG2R61 -0.1150   2
      HD1    HGR61  0.1150   2
      CD2   CG2R61 -0.1150   3
      HD2    HGR61  0.1150   3
      CE1   CG2R61 -0.2100   4
      HE1    HGR61  0.2400   4
      CE2   CG2R61 -0.2100   4
      HE2    HGR61  0.2400   4
       CZ   CG2R61 -0.4400   4
       CH    CG321 -0.1800   4
      HH1     HGA2  0.0900   4
      HH2     HGA2  0.0900   4
       P1      PG1  1.5300   4
       O2    OG311 -0.7900   4
       H2     HGP1  0.3600   4
       O3    OG2P1 -0.8600   4
       O4    OG2P1 -0.8600   4
  [ bonds ]
       CG   CD1
       CG   CD2
      CD1   CE1
      CD2   CE2
      CE1    CZ
      CE2    CZ
       CZ    CH
       CG    HG
      CD1   HD1
      CD2   HD2
      CE1   HE1
      CE2   HE2
       CH   HH1
       CH   HH2
       CH    P1
       P1    O2
       P1    O3
       P1    O4
       O2    H2

[ BMWG ]
; C11H13N5O1, methylwyosine, yxu
  [ atoms ]
       N9   NG2R51  0.0200   1
       C8   CG2R53  0.3800   1
       H8    HGR52  0.0800   1
       N7   NG2R50 -0.6800   1
       C5   CG2RC0  0.0100   1
       C6   CG2R63  0.6900   1
       O6    OG2D4 -0.5100   1
       N1   NG2RC0 -0.1000   1
       C2   CG2RC0  0.4500   1
       N2   NG2R50 -0.6900   1
       N3   NG2R61 -0.3400   1
       C4   CG2RC0  0.3000   1
      C12   CG2R51 -0.2600   1
      C11   CG2R51  0.4100   1
       C3    CG331 -0.0400   2
      H31     HGA3  0.0900   2
      H32     HGA3  0.0900   2
      H33     HGA3  0.0900   2
      C10    CG331 -0.3000   3
     H101     HGA3  0.0900   3
     H102     HGA3  0.0900   3
     H103     HGA3  0.0900   3
      C13    CG331 -0.2300   4
     H131     HGA3  0.0900   4
     H132     HGA3  0.0900   4
     H133     HGA3  0.0900   4
       CM    CG331 -0.2700   5
      HM1     HGA3  0.0900   5
      HM2     HGA3  0.0900   5
      HM3     HGA3  0.0900   5
  [ bonds ]
       CM   HM1
       CM   HM2
       CM   HM3
       N9    C8
       N9    C4
       C8    N7
       C8    H8
       N7    C5
       C5    C6
       C5    C4
       C6    O6
       C6    N1
       N1    C2
       N1   C12
       C2    N2
       C2    N3
       N2   C11
       N3    C4
       N3    C3
      C12   C11
      C12   C13
      C11   C10
      C10  H101
      C10  H102
      C10  H103
       C3   H31
       C3   H32
       C3   H33
      C13  H131
      C13  H132
      C13  H133
       CM    N9
  [ impropers ]
       C6    C5    N1    O6

[ BN2G ]
; C9H14N5O1, N2,N2,7-trimethylguanine, yxu
  [ atoms ]
       N9   NG2R52 -0.0900   1
       C8   CG2R53  0.4100   1
       H8    HGR53  0.1300   1
       N7   NG2R52 -0.3900   1
       C5   CG2RC0  0.1300   1
       C6   CG2R63  0.5800   1
       O6    OG2D4 -0.4600   1
       N1   NG2R61 -0.3100   1
       H1     HGP1  0.2300   1
       C2   CG2R64  0.7300   1
       N3   NG2R62 -0.5300   1
       C4   CG2RC0  0.2000   1
       C7    CG334  0.1000   1
      H71     HGA3  0.0900   1
      H72     HGA3  0.0900   1
      H73     HGA3  0.0900   1
       N2    NG301 -0.3000   2
      C10    CG331 -0.1200   2
      H11     HGA3  0.0900   2
      H12     HGA3  0.0900   2
      H13     HGA3  0.0900   2
      C20    CG331 -0.1200   2
      H21     HGA3  0.0900   2
      H22     HGA3  0.0900   2
      H23     HGA3  0.0900   2
       CM    CG334 -0.2700   3
      HM1     HGA3  0.0900   3
      HM2     HGA3  0.0900   3
      HM3     HGA3  0.0900   3
  [ bonds ]
       CM   HM1
       CM   HM2
       CM   HM3
       N9    C8
       N9    C4
       C8    N7
       C8    H8
       N7    C5
       N7    C7
       C5    C6
       C5    C4
       C6    O6
       C6    N1
       N1    C2
       N1    H1
       C2    N2
       C2    N3
       N2   C20
       N2   C10
       N3    C4
      C20   H21
      C20   H22
      C20   H23
      C10   H11
      C10   H12
      C10   H13
       C7   H71
       C7   H72
       C7   H73
       CM    N9
  [ impropers ]
       C6    C5    N1    O6
       C2    N1    N3    N2

[ BNNB ]
; B1O2C6H5, phenyl boronic acid, -2
  [ atoms ]
       O1    OG2D2 -1.3650   1
       O2    OG2D2 -1.3650   1
       C1   CG2R61  0.5830   1
       H6    HGR61 -0.1150   1
       C2   CG2R61 -0.1150   1
       C3   CG2R61 -0.1150   1
       C4   CG2R61 -0.1150   1
       C5   CG2R61 -0.1150   1
       C6   CG2R61 -0.1150   1
       B1    BG201  0.3770   1
       H7    HGR61  0.1150   1
       H3    HGR61  0.1150   1
       H4    HGR61  0.1150   1
       H5    HGR61  0.1150   1
  [ bonds ]
       O1    B1
       O2    B1
       C2    H3
       C1    C2
       C1    C6
       C2    C3
       C3    H4
       C3    C4
       C4    H5
       C4    C5
       C5    C6
       C1    B1
       C5    H6
       C6    H7

[ BNNE ]
; B1O2C2H6, ethyl boronic acid, -1
  [ atoms ]
       C1    CG321  0.4470   1
       C2    CG331 -0.2700   1
      H21     HGA3  0.0900   1
      H22     HGA3  0.0900   1
      H23     HGA3  0.0900   1
      H11     HGA2  0.0900   1
      H12     HGA2  0.0900   1
       B1    BG201  0.6850   1
       O1    OG2D2 -1.6560   1
       O2    OG2D2 -1.6560   1
  [ bonds ]
       C1    C2
       C1   H11
       C1   H12
       C1    B1
       C2   H21
       C2   H22
       C2   H23
       B1    O1
       B1    O2

[ BOAU ]
; C7H7N2O5, uracil 5-oxyacetic acid, yxu
  [ atoms ]
       N1   NG2R61 -0.3000   1
       C2   CG2R63  0.5700   1
       O2    OG2D4 -0.4900   1
       N3   NG2R61 -0.4700   1
       H3     HGP1  0.3300   1
       C4   CG2R63  0.4900   1
       O4    OG2D4 -0.4900   1
       C5   CG2R62  0.1700   1
       C6   CG2R62  0.2100   1
       H6    HGR62  0.1600   1
       O7    OG301 -0.4300   1
       C8    CG321  0.0700   1
      H81     HGA2  0.0900   1
      H82     HGA2  0.0900   1
       C9    CG2O3  0.5200   2
      O91    OG2D2 -0.7600   2
      O92    OG2D2 -0.7600   2
       CM    CG331 -0.2700   3
      HM1     HGA3  0.0900   3
      HM2     HGA3  0.0900   3
      HM3     HGA3  0.0900   3
  [ bonds ]
       CM   HM1
       CM   HM2
       CM   HM3
       N1    C2
       N1    C6
       C2    O2
       C2    N3
       N3    C4
       N3    H3
       C4    O4
       C4    C5
       C5    C6
       C5    O7
       C6    H6
       O7    C8
       C8   H81
       C8   H82
       C8    C9
       C9   O91
       C9   O92
       CM    N1
  [ impropers ]
       C2    N1    N3    O2
       C4    C5    N3    O4
       C9   O92   O91    C8

[ BOCU ]
; C8H10N2O4, 5-methoxycarbonylmethyluracil, yxu
  [ atoms ]
       N1   NG2R61 -0.3400   1
       C2   CG2R63  0.5100   1
       O2    OG2D4 -0.4100   1
       N3   NG2R61 -0.4600   1
       H3     HGP1  0.3600   1
       C4   CG2R63  0.5000   1
       O4    OG2D4 -0.4500   1
       C5   CG2R62 -0.0500   1
       C6   CG2R62  0.1700   1
       H6    HGR62  0.1700   1
       C7    CG321 -0.2200   2
      H71     HGA2  0.0900   2
      H72     HGA2  0.0900   2
       C8    CG2O2  0.9000   2
       O9    OG302 -0.4900   2
       O8    OG2D1 -0.6300   2
      C10    CG331 -0.0100   2
     H101     HGA3  0.0900   2
     H102     HGA3  0.0900   2
     H103     HGA3  0.0900   2
       CM    CG331 -0.2700   3
      HM1     HGA3  0.0900   3
      HM2     HGA3  0.0900   3
      HM3     HGA3  0.0900   3
  [ bonds ]
       CM   HM1
       CM   HM2
       CM   HM3
       N1    C2
       N1    C6
       C2    O2
       C2    N3
       N3    C4
       N3    H3
       C4    O4
       C4    C5
       C5    C6
       C5    C7
       C6    H6
       C7   H71
       C7   H72
       C7    C8
       C8    O9
       C8    O8
       O9   C10
      C10  H101
      C10  H102
      C10  H103
       CM    N1
  [ impropers ]
       C2    N1    N3    O2
       C4    C5    N3    O4
       C8    C7    O8    O9

[ BOEU ]
; C8H10N2O5, uracil 5-oxyacetic acid methyl ester, yxu
  [ atoms ]
       N1   NG2R61 -0.3000   1
       C2   CG2R63  0.5700   1
       O2    OG2D4 -0.4900   1
       N3   NG2R61 -0.4700   1
       H3     HGP1  0.3300   1
       C4   CG2R63  0.4900   1
       O4    OG2D4 -0.4900   1
       C5   CG2R62  0.1700   1
       C6   CG2R62  0.2100   1
       H6    HGR62  0.1600   1
       O7    OG301 -0.4300   1
       C8    CG321  0.0700   1
      H81     HGA2  0.0900   1
      H82     HGA2  0.0900   1
       C9    CG2O2  0.8600   2
       O9    OG2D1 -0.6300   2
      O10    OG302 -0.4900   2
      C11    CG331 -0.0100   2
     H111     HGA3  0.0900   2
     H112     HGA3  0.0900   2
     H113     HGA3  0.0900   2
       CM    CG331 -0.2700   3
      HM1     HGA3  0.0900   3
      HM2     HGA3  0.0900   3
      HM3     HGA3  0.0900   3
  [ bonds ]
       CM   HM1
       CM   HM2
       CM   HM3
       N1    C2
       N1    C6
       C2    O2
       C2    N3
       N3    C4
       N3    H3
       C4    O4
       C4    C5
       C5    C6
       C5    O7
       C6    H6
       O7    C8
       C8   H81
       C8   H82
       C8    C9
       C9    O9
       C9   O10
      O10   C11
      C11  H111
      C11  H112
      C11  H113
       CM    N1
  [ impropers ]
       C2    N1    N3    O2
       C4    C5    N3    O4
       C9    C8    O9   O10

[ BONB ]
; B1O2C6H6, phenyl boronic acid, -1
  [ atoms ]
       O1    OG2D2 -0.8940   1
       O2    OG311 -0.8150   1
       C1   CG2R61  0.3690   1
       H7    HGR61  0.1150   1
       C2   CG2R61 -0.1150   1
       C3   CG2R61 -0.1150   1
       C4   CG2R61 -0.1150   1
       C5   CG2R61 -0.1150   1
       C6   CG2R61 -0.1150   1
       B1    BG201 -0.1600   1
       H6    HGR61  0.1150   1
       H3    HGR61  0.1150   1
       H4    HGR61  0.1150   1
       H5    HGR61  0.1150   1
      HO2     HGP1  0.5000   1
  [ bonds ]
       O1    B1
       O2    B1
       O2   HO2
       C2    H3
       C1    C2
       C1    C6
       C2    C3
       C3    H4
       C3    C4
       C4    H5
       C4    C5
       C5    C6
       C1    B1
       C5    H6
       C6    H7

[ BONE ]
; B1O2C2H6, ethyl boronic acid, -1
  [ atoms ]
       C1    CG321  0.4000   1
       C2    CG331 -0.2700   1
      H21     HGA3  0.0900   1
      H22     HGA3  0.0900   1
      H23     HGA3  0.0900   1
      H11     HGA2  0.0900   1
      H12     HGA2  0.0900   1
       B1    BG201 -0.1300   1
       O2    OG311 -0.9710   1
      HO2     HGP1  0.5000   1
       O1    OG2D2 -0.9790   1
  [ bonds ]
       C1    C2
       C1   H11
       C1   H12
       C1    B1
       C2   H21
       C2   H22
       C2   H23
       B1    O1
       B1    O2
       O2   HO2

[ BONN ]
; B1O2C1H3, methyl boronic acid, -2
  [ atoms ]
       C1    CG331  0.3570   1
      H11     HGA3  0.0900   1
      H12     HGA3  0.0900   1
      H13     HGA3  0.0900   1
       B1    BG201  0.6850   1
       O1    OG2D2 -1.6560   1
       O2    OG2D2 -1.6560   1
  [ bonds ]
       C1   H11
       C1   H12
       C1   H13
       C1    B1
       B1    O1
       B1    O2

[ BORB ]
; B1O2C6H7, phenyl boronic acid, neutral
  [ atoms ]
       O1    OG311 -0.5100   1
       O2    OG311 -0.5100   1
       C1   CG2R61  0.1610   1
       H7    HGR61  0.1150   1
       C2   CG2R61 -0.1150   1
       C3   CG2R61 -0.1150   1
       C4   CG2R61 -0.1150   1
       C5   CG2R61 -0.1150   1
       C6   CG2R61 -0.1150   1
       B1    BG201 -0.1410   1
       H3    HGR61  0.1150   1
       H4    HGR61  0.1150   1
       H5    HGR61  0.1150   1
       H6    HGR61  0.1150   1
      HO1     HGP1  0.5000   1
      HO2     HGP1  0.5000   1
  [ bonds ]
       O1    B1
       O1   HO1
       O2    B1
       O2   HO2
       C2    H3
       C1    C2
       C1    C6
       C2    C3
       C3    H4
       C3    C4
       C4    H5
       C4    C5
       C5    C6
       C1    B1
       C5    H6
       C6    H7

[ BORE ]
; B1O2C2H7, ethyl boronic acid, netural
  [ atoms ]
       C1    CG321  0.0160   1
       C2    CG331 -0.2700   1
       B1    BG201 -0.1300   1
       O1    OG311 -0.5330   1
       O2    OG311 -0.5330   1
      H21     HGA3  0.0900   1
      H22     HGA3  0.0900   1
      H23     HGA3  0.0900   1
      H11     HGA2  0.0900   1
      H12     HGA2  0.0900   1
      HO1     HGP1  0.5000   1
      HO2     HGP1  0.5000   1
  [ bonds ]
       C1    C2
       C1    B1
       C1   H11
       C1   H12
       C2   H21
       C2   H22
       C2   H23
       B1    O1
       B1    O2
       O1   HO1
       O2   HO2

[ BORN ]
; B1O2C1H4, methyl boronic acid, -1
  [ atoms ]
       C1    CG331  0.3100   1
      H11     HGA3  0.0900   1
      H12     HGA3  0.0900   1
      H13     HGA3  0.0900   1
       B1    BG201 -0.1300   1
       O1    OG2D2 -0.9710   1
       O2    OG311 -0.9790   1
      HO2     HGP1  0.5000   1
  [ bonds ]
       C1   H11
       C1   H12
       C1   H13
       C1    B1
       B1    O1
       B1    O2
       O2   HO2

[ BORO ]
; B1O2C1H5, methyl boronic acid, neutral
  [ atoms ]
       C1    CG331 -0.0740   1
      H11     HGA3  0.0900   1
      H13     HGA3  0.0900   1
      H12     HGA3  0.0900   1
       B1    BG201 -0.1300   1
       O1    OG311 -0.5330   1
      HO1     HGP1  0.5000   1
       O2    OG311 -0.5330   1
      HO2     HGP1  0.5000   1
  [ bonds ]
       C1   H11
       C1   H12
       C1   H13
       C1    B1
       B1    O1
       B1    O2
       O1   HO1
       O2   HO2

[ BPAB ]
; C29H47N2O6, Bile Acid Basic moiety 1 (BASE FOR NEW COMPOUNDS), cacha
  [ atoms ]
       C3    CG311  0.1400   1
       O3    OG311 -0.6500   1
      H3'     HGP1  0.4200   1
       H3     HGA1  0.0900   1
       C4    CG321 -0.1800   2
      H4A     HGA2  0.0900   2
      H4B     HGA2  0.0900   2
       C5    CG311 -0.0900   3
       H5     HGA1  0.0900   3
       C6    CG321 -0.1800   4
      H6A     HGA2  0.0900   4
      H6B     HGA2  0.0900   4
       C7    CG311  0.1400   5
       O7    OG311 -0.6500   5
      H7'     HGP1  0.4200   5
       H7     HGA1  0.0900   5
       C8    CG311 -0.0900   6
       H8     HGA1  0.0900   6
      C14   CG3RC1 -0.0900   7
      H14     HGA1  0.0900   7
      C15   CG3C52 -0.1800   8
     H15A     HGA2  0.0900   8
     H15B     HGA2  0.0900   8
      C16   CG3C52 -0.1800   9
     H16A     HGA2  0.0900   9
     H16B     HGA2  0.0900   9
      C17   CG3C51 -0.0900  10
      H17     HGA1  0.0900  10
      C13   CG3RC1  0.0000  11
      C18    CG331 -0.2700  12
     H18A     HGA3  0.0900  12
     H18B     HGA3  0.0900  12
     H18C     HGA3  0.0900  12
      C12    CG321 -0.1800  13
     H12A     HGA2  0.0900  13
     H12B     HGA2  0.0900  13
      C11    CG321 -0.1800  14
     H11A     HGA2  0.0900  14
     H11B     HGA2  0.0900  14
       C9    CG311 -0.0900  15
       H9     HGA1  0.0900  15
      C10    CG301  0.0000  16
      C19    CG331 -0.2700  17
     H19A     HGA3  0.0900  17
     H19B     HGA3  0.0900  17
     H19C     HGA3  0.0900  17
       C1    CG321 -0.1800  18
      H1A     HGA2  0.0900  18
      H1B     HGA2  0.0900  18
       C2    CG321 -0.1800  19
      H2A     HGA2  0.0900  19
      H2B     HGA2  0.0900  19
      C20    CG311 -0.0900  20
      H20     HGA1  0.0900  20
      C21    CG331 -0.2700  21
     H21A     HGA3  0.0900  21
     H21B     HGA3  0.0900  21
     H21C     HGA3  0.0900  21
      C22    CG321 -0.1800  22
     H22A     HGA2  0.0900  22
     H22B     HGA2  0.0900  22
      C23    CG321 -0.1800  23
     H23A     HGA2  0.0900  23
     H23B     HGA2  0.0900  23
      C24    CG2O1  0.5100  24
      O24    OG2D1 -0.5100  24
        N    NG2S1 -0.4700  24
       HN     HGP1  0.4700  24
      CC1    CG311  0.1700  25
      HC1     HGA1  0.0900  25
       CA    CG2O2  0.9000  25
      OA1    OG2D1 -0.6300  25
      OA2    OG302 -0.4900  25
       CB    CG321 -0.2200  25
      HB1     HGA2  0.0900  25
      HB2     HGA2  0.0900  25
      CC2    CG321 -0.1800  26
     HC2A     HGA2  0.0900  26
     HC2B     HGA2  0.0900  26
      CC3    CG321 -0.1800  27
     HC3A     HGA2  0.0900  27
     HC3B     HGA2  0.0900  27
       CG    CG2O1  0.5100  28
       OG    OG2D1 -0.5100  28
       NT    NG2S1 -0.4700  28
      HT1     HGP1  0.4700  28
      CG4    CG311 -0.0900  29
      HG4     HGA1  0.0900  29
      CG3    CG321 -0.1800  30
     HG31     HGA2  0.0900  30
     HG32     HGA2  0.0900  30
      CG2    CG324  0.1500  31
     HG21     HGA2  0.0900  31
     HG22     HGA2  0.0900  31
      NG1    NG3P1 -0.4000  31
      HG1     HGP2  0.3200  31
      CBG    CG324  0.1500  31
     HBG1     HGA2  0.0900  31
     HBG2     HGA2  0.0900  31
      CG6    CG324  0.1500  31
     HG61     HGA2  0.0900  31
     HG62     HGA2  0.0900  31
      CG5    CG321 -0.1800  32
     HG51     HGA2  0.0900  32
     HG52     HGA2  0.0900  32
       CY   CG2R61  0.0900  33
      CJ1   CG2R61 -0.1150  34
      HJ1    HGR61  0.1150  34
      CJ2   CG2R61 -0.1150  35
      HJ2    HGR61  0.1150  35
      CK1   CG2R61 -0.1150  36
      HK1    HGR61  0.1150  36
      CK2   CG2R61 -0.1150  37
      HK2    HGR61  0.1150  37
       CQ   CG2R61 -0.1150  38
       HQ    HGR61  0.1150  38
       CZ   CG2R61  0.0000  39
      CD1   CG2R61 -0.1150  39
      HD1    HGR61  0.1150  39
      CD2   CG2R61 -0.1150  39
      HD2    HGR61  0.1150  39
      CE1   CG2R61 -0.1150  39
      HE1    HGR61  0.1150  39
      CE2   CG2R61 -0.1150  39
      HE2    HGR61  0.1150  39
       CP   CG2R61 -0.1150  39
       HP    HGR61  0.1150  39
  [ bonds ]
       C3    O3
       C3    H3
       O3   H3'
       C3    C4
       C4   H4A
       C4   H4B
       C4    C5
       C5    H5
       C5   C10
      C10   C19
      C19  H19A
      C19  H19B
      C19  H19C
      C10    C1
       C1   H1A
       C1   H1B
       C1    C2
       C2   H2A
       C2   H2B
       C2    C3
       C5    C6
       C6   H6A
       C6   H6B
       C6    C7
       C7    H7
       C7    O7
       O7   H7'
       C7    C8
       C8    H8
       C8    C9
       C9    H9
       C9   C10
       C8   C14
      C14   H14
      C14   C13
      C13   C18
      C18  H18A
      C18  H18B
      C18  H18C
      C13   C12
      C12  H12A
      C12  H12B
      C12   C11
      C11  H11A
      C11  H11B
      C11    C9
      C14   C15
      C15  H15A
      C15  H15B
      C15   C16
      C16  H16A
      C16  H16B
      C16   C17
      C17   H17
      C17   C13
      C17   C20
      C20   H20
      C20   C21
      C21  H21A
      C21  H21B
      C21  H21C
      C20   C22
      C22  H22A
      C22  H22B
      C22   C23
      C23  H23A
      C23  H23B
      C23   C24
      C24   O24
      C24     N
        N    HN
        N   CC1
      CC1   HC1
      CC1   CC2
      CC1    CA
       CA   OA1
       CA   OA2
      CC2  HC2A
      CC2  HC2B
      CC2   CC3
      CC3  HC3A
      CC3  HC3B
      CC3    CG
       CG    OG
       CG    NT
       NT   HT1
       NT   CG4
      CG4   HG4
      CG4   CG3
      CG3  HG31
      CG3  HG32
      CG3   CG2
      CG2  HG21
      CG2  HG22
      CG2   NG1
      NG1   HG1
      NG1   CBG
      NG1   CG6
      CG6  HG61
      CG6  HG62
      CG6   CG5
      CG5  HG51
      CG5  HG52
      CG5   CG4
      CBG  HBG1
      CBG  HBG2
      CBG    CY
       CY   CJ1
      CJ1   HJ1
      CJ1   CK1
      CK1   HK1
      CK1    CQ
       CQ    HQ
       CQ   CK2
      CK2   HK2
      CK2   CJ2
      CJ2   HJ2
      CJ2    CY
      OA2    CB
       CB   HB1
       CB   HB2
       CB    CZ
       CZ   CD1
      CD1   HD1
      CD1   CE1
      CE1   HE1
      CE1    CP
       CP    HP
       CP   CE2
      CE2   HE2
      CE2   CD2
      CD2   HD2
      CD2    CZ
  [ impropers ]
      C24   C23     N   O24
       CG   CC3    NT    OG
       CA   CC1   OA1   OA2

[ BPAT ]
; C29H47N2O6, Bile Acid Basic moiety 1 (BASE FOR NEW COMPOUNDS), cacha
  [ atoms ]
       C3    CG311  0.1400   1
       O3    OG311 -0.6500   1
      H3'     HGP1  0.4200   1
       H3     HGA1  0.0900   1
       C4    CG321 -0.1800   2
      H4A     HGA2  0.0900   2
      H4B     HGA2  0.0900   2
       C5    CG311 -0.0900   3
       H5     HGA1  0.0900   3
       C6    CG321 -0.1800   4
      H6A     HGA2  0.0900   4
      H6B     HGA2  0.0900   4
       C7    CG311  0.1400   5
       O7    OG311 -0.6500   5
      H7'     HGP1  0.4200   5
       H7     HGA1  0.0900   5
       C8    CG311 -0.0900   6
       H8     HGA1  0.0900   6
      C14   CG3RC1 -0.0900   7
      H14     HGA1  0.0900   7
      C15   CG3C52 -0.1800   8
     H15A     HGA2  0.0900   8
     H15B     HGA2  0.0900   8
      C16   CG3C52 -0.1800   9
     H16A     HGA2  0.0900   9
     H16B     HGA2  0.0900   9
      C17   CG3C51 -0.0900  10
      H17     HGA1  0.0900  10
      C13   CG3RC1  0.0000  11
      C18    CG331 -0.2700  12
     H18A     HGA3  0.0900  12
     H18B     HGA3  0.0900  12
     H18C     HGA3  0.0900  12
      C12    CG321 -0.1800  13
     H12A     HGA2  0.0900  13
     H12B     HGA2  0.0900  13
      C11    CG321 -0.1800  14
     H11A     HGA2  0.0900  14
     H11B     HGA2  0.0900  14
       C9    CG311 -0.0900  15
       H9     HGA1  0.0900  15
      C10    CG301  0.0000  16
      C19    CG331 -0.2700  17
     H19A     HGA3  0.0900  17
     H19B     HGA3  0.0900  17
     H19C     HGA3  0.0900  17
       C1    CG321 -0.1800  18
      H1A     HGA2  0.0900  18
      H1B     HGA2  0.0900  18
       C2    CG321 -0.1800  19
      H2A     HGA2  0.0900  19
      H2B     HGA2  0.0900  19
      C20    CG311 -0.0900  20
      H20     HGA1  0.0900  20
      C21    CG331 -0.2700  21
     H21A     HGA3  0.0900  21
     H21B     HGA3  0.0900  21
     H21C     HGA3  0.0900  21
      C22    CG321 -0.1800  22
     H22A     HGA2  0.0900  22
     H22B     HGA2  0.0900  22
      C23    CG321 -0.1800  23
     H23A     HGA2  0.0900  23
     H23B     HGA2  0.0900  23
      C24    CG2O1  0.5100  24
      O24    OG2D1 -0.5100  24
        N    NG2S1 -0.4700  24
       HN     HGP1  0.4700  24
      CC1    CG311  0.1700  25
      HC1     HGA1  0.0900  25
       CA    CG2O2  0.9000  25
      OA1    OG2D1 -0.6300  25
      OA2    OG302 -0.4900  25
       CT    CG301 -0.0400  25
      CT1    CG331 -0.2700  25
     HT11     HGA3  0.0900  25
     HT12     HGA3  0.0900  25
     HT13     HGA3  0.0900  25
      CT2    CG331 -0.2700  25
     HT21     HGA3  0.0900  25
     HT22     HGA3  0.0900  25
     HT23     HGA3  0.0900  25
      CT3    CG331 -0.2700  25
     HT31     HGA3  0.0900  25
     HT32     HGA3  0.0900  25
     HT33     HGA3  0.0900  25
      CC2    CG321 -0.1800  26
     HC2A     HGA2  0.0900  26
     HC2B     HGA2  0.0900  26
      CC3    CG321 -0.1800  27
     HC3A     HGA2  0.0900  27
     HC3B     HGA2  0.0900  27
       CG    CG2O1  0.5100  28
       OG    OG2D1 -0.5100  28
       NT    NG2S1 -0.4700  28
      HT1     HGP1  0.4700  28
      CG4    CG311 -0.0900  29
      HG4     HGA1  0.0900  29
      CG3    CG321 -0.1800  30
     HG31     HGA2  0.0900  30
     HG32     HGA2  0.0900  30
      CG2    CG324  0.1500  31
     HG21     HGA2  0.0900  31
     HG22     HGA2  0.0900  31
      NG1    NG3P1 -0.4000  31
      HG1     HGP2  0.3200  31
      CBG    CG324  0.1500  31
     HBG1     HGA2  0.0900  31
     HBG2     HGA2  0.0900  31
      CG6    CG324  0.1500  31
     HG61     HGA2  0.0900  31
     HG62     HGA2  0.0900  31
      CG5    CG321 -0.1800  32
     HG51     HGA2  0.0900  32
     HG52     HGA2  0.0900  32
       CY   CG2R61  0.0900  33
      CJ1   CG2R61 -0.1150  34
      HJ1    HGR61  0.1150  34
      CJ2   CG2R61 -0.1150  35
      HJ2    HGR61  0.1150  35
      CK1   CG2R61 -0.1150  36
      HK1    HGR61  0.1150  36
      CK2   CG2R61 -0.1150  37
      HK2    HGR61  0.1150  37
       CQ   CG2R61 -0.1150  38
       HQ    HGR61  0.1150  38
  [ bonds ]
       C3    O3
       C3    H3
       O3   H3'
       C3    C4
       C4   H4A
       C4   H4B
       C4    C5
       C5    H5
       C5   C10
      C10   C19
      C19  H19A
      C19  H19B
      C19  H19C
      C10    C1
       C1   H1A
       C1   H1B
       C1    C2
       C2   H2A
       C2   H2B
       C2    C3
       C5    C6
       C6   H6A
       C6   H6B
       C6    C7
       C7    H7
       C7    O7
       O7   H7'
       C7    C8
       C8    H8
       C8    C9
       C9    H9
       C9   C10
       C8   C14
      C14   H14
      C14   C13
      C13   C18
      C18  H18A
      C18  H18B
      C18  H18C
      C13   C12
      C12  H12A
      C12  H12B
      C12   C11
      C11  H11A
      C11  H11B
      C11    C9
      C14   C15
      C15  H15A
      C15  H15B
      C15   C16
      C16  H16A
      C16  H16B
      C16   C17
      C17   H17
      C17   C13
      C17   C20
      C20   H20
      C20   C21
      C21  H21A
      C21  H21B
      C21  H21C
      C20   C22
      C22  H22A
      C22  H22B
      C22   C23
      C23  H23A
      C23  H23B
      C23   C24
      C24   O24
      C24     N
        N    HN
        N   CC1
      CC1   HC1
      CC1   CC2
      CC1    CA
       CA   OA1
       CA   OA2
      CC2  HC2A
      CC2  HC2B
      CC2   CC3
      CC3  HC3A
      CC3  HC3B
      CC3    CG
       CG    OG
       CG    NT
       NT   HT1
       NT   CG4
      CG4   HG4
      CG4   CG3
      CG3  HG31
      CG3  HG32
      CG3   CG2
      CG2  HG21
      CG2  HG22
      CG2   NG1
      NG1   HG1
      NG1   CBG
      NG1   CG6
      CG6  HG61
      CG6  HG62
      CG6   CG5
      CG5  HG51
      CG5  HG52
      CG5   CG4
      CBG  HBG1
      CBG  HBG2
      CBG    CY
       CY   CJ1
      CJ1   HJ1
      CJ1   CK1
      CK1   HK1
      CK1    CQ
       CQ    HQ
       CQ   CK2
      CK2   HK2
      CK2   CJ2
      CJ2   HJ2
      CJ2    CY
      OA2    CT
       CT   CT1
      CT1  HT11
      CT1  HT12
      CT1  HT13
       CT   CT2
      CT2  HT21
      CT2  HT22
      CT2  HT23
       CT   CT3
      CT3  HT31
      CT3  HT32
      CT3  HT33
  [ impropers ]
      C24   C23     N   O24
       CG   CC3    NT    OG
       CA   CC1   OA1   OA2

[ BPBG ]
; C17H22N6O7, peroxywybutosine, yxu
  [ atoms ]
       N9   NG2R51  0.0200   1
       C8   CG2R53  0.3800   1
       H8    HGR52  0.0800   1
       N7   NG2R50 -0.6800   1
       C5   CG2RC0  0.0100   1
       C6   CG2R63  0.6900   1
       O6    OG2D4 -0.5100   1
       N1   NG2RC0 -0.1000   1
       C2   CG2RC0  0.4500   1
       N2   NG2R50 -0.6900   1
       N3   NG2R61 -0.3400   1
       C4   CG2RC0  0.3000   1
      C12   CG2R51 -0.2600   1
      C11   CG2R51  0.4100   1
       C3    CG331 -0.0400   2
      H31     HGA3  0.0900   2
      H32     HGA3  0.0900   2
      H33     HGA3  0.0900   2
      C10    CG331 -0.3000   3
     H101     HGA3  0.0900   3
     H102     HGA3  0.0900   3
     H103     HGA3  0.0900   3
      C13    CG321 -0.1400   4
     H131     HGA2  0.0900   4
     H132     HGA2  0.0900   4
      C14    CG311  0.1700   5
      H14     HGA1  0.0900   5
      O14    OG301 -0.2500   5
      O15    OG311 -0.4400   5
     H15O     HGP1  0.4300   5
      C16    CG311  0.1000   6
      H16     HGA1  0.0900   6
      N20    NG2S1 -0.3800   6
      H20     HGP1  0.3200   6
      C21    CG2O6  0.2000   6
      O22    OG2D1 -0.3900   6
      O23    OG302 -0.3200   6
      C24    CG331  0.0700   6
     H241     HGA3  0.0900   6
     H242     HGA3  0.0900   6
     H243     HGA3  0.0900   6
      C17    CG2O2  0.9000   7
      O17    OG2D1 -0.6300   7
      O18    OG302 -0.4900   7
      C19    CG331 -0.0100   7
     H191     HGA3  0.0900   7
     H192     HGA3  0.0900   7
     H193     HGA3  0.0900   7
       CM    CG331 -0.2700   8
      HM1     HGA3  0.0900   8
      HM2     HGA3  0.0900   8
      HM3     HGA3  0.0900   8
  [ bonds ]
       CM   HM1
       CM   HM2
       CM   HM3
       N9    C8
       N9    C4
       C8    H8
       C8    N7
       N7    C5
       C5    C6
       C5    C4
       C6    O6
       C6    N1
       N1    C2
       N1   C12
       C2    N2
       C2    N3
       N2   C11
       N3    C4
       N3    C3
      C12   C11
      C12   C13
      C11   C10
       C3   H31
       C3   H32
       C3   H33
      C10  H101
      C10  H102
      C10  H103
      C13  H131
      C13  H132
      C13   C14
      O15  H15O
      O15   O14
      O14   C14
      C14   H14
      C14   C16
      C16   H16
      C16   N20
      C16   C17
      N20   H20
      N20   C21
      C21   O22
      C21   O23
      O23   C24
      C24  H241
      C24  H242
      C24  H243
      C17   O17
      C17   O18
      O18   C19
      C19  H191
      C19  H192
      C19  H193
       CM    N9
  [ impropers ]
       C6    C5    N1    O6
      C17   C16   O17   O18
      C21   N20   O22   O23

[ BPIP ]
; C12H18N, Model compound for N-benzyl piperidine, cacha
  [ atoms ]
       CB    CG324  0.1500   1
      HB1     HGA2  0.0900   1
      HB2     HGA2  0.0900   1
       N1    NG3P1 -0.4000   1
       H1     HGP2  0.3200   1
       C2    CG324  0.1500   1
      H21     HGA2  0.0900   1
      H22     HGA2  0.0900   1
       C6    CG324  0.1500   1
      H61     HGA2  0.0900   1
      H62     HGA2  0.0900   1
       C3    CG321 -0.1800   2
      H31     HGA2  0.0900   2
      H32     HGA2  0.0900   2
       C4    CG321 -0.1800   3
      H41     HGA2  0.0900   3
      H42     HGA2  0.0900   3
       C5    CG321 -0.1800   4
      H51     HGA2  0.0900   4
      H52     HGA2  0.0900   4
       CZ   CG2R61  0.0900   5
      CD1   CG2R61 -0.1150   6
      HD1    HGR61  0.1150   6
      CD2   CG2R61 -0.1150   7
      HD2    HGR61  0.1150   7
      CE1   CG2R61 -0.1150   8
      HE1    HGR61  0.1150   8
      CE2   CG2R61 -0.1150   9
      HE2    HGR61  0.1150   9
       CP   CG2R61 -0.1150  10
       HP    HGR61  0.1150  10
  [ bonds ]
       N1    H1
       N1    C2
       C2   H21
       C2   H22
       C2    C3
       C3   H31
       C3   H32
       C3    C4
       C4   H41
       C4   H42
       C4    C5
       C5   H51
       C5   H52
       C5    C6
       C6   H61
       C6   H62
       C6    N1
       N1    CB
       CB   HB1
       CB   HB2
       CB    CZ
       CZ   CD1
      CD1   HD1
      CD1   CE1
      CE1   HE1
       CZ   CD2
      CD2   HD2
      CD2   CE2
      CE2   HE2
      CE1    CP
       CP    HP
       CP   CE2

[ BPSU ]
; C5H6N2O2, Pseudouracil, yxu
  [ atoms ]
       C5   CG2R62 -0.1700   1
       C4   CG2R63  0.5300   1
       O4    OG2D4 -0.4600   1
       N3   NG2R61 -0.5100   1
       H3     HGP1  0.3700   1
       C2   CG2R63  0.4500   1
       O2    OG2D4 -0.4600   1
       N1   NG2R61 -0.3600   1
       H1     HGP1  0.3300   1
       C6   CG2R62  0.1000   1
       H6    HGR62  0.1800   1
       CM    CG331 -0.2700   2
      HM1     HGA3  0.0900   2
      HM2     HGA3  0.0900   2
      HM3     HGA3  0.0900   2
  [ bonds ]
       CM   HM1
       CM   HM2
       CM   HM3
       C5    C4
       C5    C6
       C4    O4
       C4    N3
       N3    C2
       N3    H3
       C2    O2
       C2    N1
       N1    C6
       N1    H1
       C6    H6
       CM    C5
  [ impropers ]
       C2    N1    N3    O2
       C4    C5    N3    O4

[ BQUG ]
; C13H18N5O3, queuosine, QUO   yxu
  [ atoms ]
       N9   NG2R51  0.0400   1
       C8   CG2R51  0.0600   1
       H8    HGR52  0.0800   1
       C7   CG2R51 -0.1400   1
       C5   CG2RC0 -0.0600   1
       C6   CG2R63  0.4200   1
       O6    OG2D4 -0.5200   1
       N1   NG2R61 -0.3800   1
       H1     HGP1  0.3000   1
       C2   CG2R64  0.6500   1
       N2    NG2S3 -0.6000   1
      H21     HGP4  0.3000   1
      H22     HGP4  0.3000   1
       N3   NG2R62 -0.7700   1
       C4   CG2RC0  0.3200   1
      C10    CG324  0.1800   2
     H101     HGA2  0.0900   2
     H102     HGA2  0.0900   2
      N11    NG3P2 -0.3500   2
     H111     HGP2  0.2800   2
     H112     HGP2  0.2800   2
      C12   CG3C53  0.3400   2
      H12     HGA1  0.0900   2
      C15   CG2R51 -0.2000   3
      H15    HGR51  0.2600   3
      C16   CG2R51 -0.2400   3
      H16    HGR51  0.1800   3
      C13   CG3C51  0.1400   4
      H13     HGA1  0.0900   4
      O13    OG311 -0.6500   4
     H13O     HGP1  0.4200   4
      C14   CG3C51  0.1400   5
      H14     HGA1  0.0900   5
      O14    OG311 -0.6500   5
     H14O     HGP1  0.4200   5
       CM    CG331 -0.2700   6
      HM1     HGA3  0.0900   6
      HM2     HGA3  0.0900   6
      HM3     HGA3  0.0900   6
  [ bonds ]
       CM   HM1
       CM   HM2
       CM   HM3
       N9    C8
       N9    C4
       C8    H8
       C8    C7
       C7    C5
       C7   C10
       C5    C6
       C5    C4
       C6    O6
       C6    N1
       N1    H1
       N1    C2
       C2    N2
       C2    N3
       N2   H21
       N2   H22
       N3    C4
      C10  H101
      C10  H102
      C10   N11
      N11  H111
      N11  H112
      N11   C12
      C12   H12
      C12   C13
      C12   C16
      C13   O13
      C13   H13
      C13   C14
      O13  H13O
      C14   O14
      C14   H14
      C14   C15
      O14  H14O
      C15   H15
      C15   C16
      C16   H16
       CM    N9
  [ impropers ]
       C6    C5    N1    O6
       C2    N1    N3    N2
       N2   H22   H21    C2

[ BR2C ]
; C10H21N7, agmatidine, AG9  yxu
  [ atoms ]
       N1    NG2P1 -0.2400   1
       C2   CG2R64  0.7700   1
       N2    NG2P1 -0.6000   1
       H2     HGP2  0.4900   1
       N3    NG2P1 -0.8100   1
       H3     HGP2  0.4400   1
       C4   CG2R64  0.5700   1
       N4    NG2D1 -0.6800   1
       H4     HGP1  0.3400   1
       C5   CG2R61 -0.2400   1
       H5    HGR61  0.2100   1
       C6   CG2R61  0.1300   1
       H6    HGR62  0.2000   1
       C7    CG324  0.2400   1
      H71     HGA2  0.0900   1
      H72     HGA2  0.0900   1
       CB    CG321 -0.1800   2
      HB1     HGA2  0.0900   2
      HB2     HGA2  0.0900   2
       CG    CG321 -0.1800   3
      HG1     HGA2  0.0900   3
      HG2     HGA2  0.0900   3
       CD    CG324  0.2100   4
      HD1     HGA2  0.0900   4
      HD2     HGA2  0.0900   4
       NE    NG2P1 -0.7100   4
       HE     HGP2  0.4400   4
       CZ    CG2N1  0.6400   4
      NH1    NG2P1 -0.8000   4
      H11     HGP2  0.4600   4
      H12     HGP2  0.4600   4
      NH2    NG2P1 -0.8000   4
      H21     HGP2  0.4600   4
      H22     HGP2  0.4600   4
       CM    CG334 -0.2700   5
      HM1     HGA3  0.0900   5
      HM2     HGA3  0.0900   5
      HM3     HGA3  0.0900   5
  [ bonds ]
       CM   HM1
       CM   HM2
       CM   HM3
       N1    C2
       N1    C6
       C2    N3
       C2    N2
       N3    C4
       C4    N4
       C4    C5
       N4    H4
       C5    H5
       C5    C6
       C6    H6
       N3    H3
       N2    H2
       N2    C7
       C7   H71
       C7   H72
       C7    CB
       CB   HB1
       CB   HB2
       CB    CG
       CG   HG1
       CG   HG2
       CG    CD
       CD   HD1
       CD   HD2
       CD    NE
       NE    HE
       NE    CZ
       CZ   NH1
       CZ   NH2
      NH1   H11
      NH1   H12
      NH2   H21
      NH2   H22
       CM    N1
  [ impropers ]
       C2    N1    N3    N2
       C4    C5    N4    N3
       CZ    NE   NH1   NH2

[ BRCG ]
; C8H11N6O1, archaeosine, yxu
  [ atoms ]
       N9   NG2R51  0.0400   1
       C4   CG2RC0  0.3200   1
       C5   CG2RC0 -0.0600   1
       C6   CG2R63  0.4200   1
       O6    OG2D4 -0.5200   1
       N1   NG2R61 -0.3800   1
       H1     HGP1  0.3000   1
       C2   CG2R64  0.6500   1
       N2    NG2S3 -0.6000   1
      H21     HGP4  0.3000   1
      H22     HGP4  0.3000   1
       N3   NG2R62 -0.7700   1
       C7   CG2R51  0.0600   2
       C8   CG2R51 -0.2100   2
       H8    HGR52  0.2400   2
      C10    CG2N2  0.6100   2
      N11    NG2P1 -0.4300   2
     H111     HGP2  0.2900   2
     H112     HGP2  0.2900   2
      N12    NG2P1 -0.4300   2
     H121     HGP2  0.2900   2
     H122     HGP2  0.2900   2
       CM    CG331 -0.2700   3
      HM1     HGA3  0.0900   3
      HM2     HGA3  0.0900   3
      HM3     HGA3  0.0900   3
  [ bonds ]
       CM   HM1
       CM   HM2
       CM   HM3
       N9    C8
       N9    C4
       C8    C7
       C8    H8
       C7    C5
       C7   C10
       C5    C6
       C5    C4
       C6    O6
       C6    N1
       N1    C2
       N1    H1
       C2    N2
       C2    N3
       N2   H21
       N2   H22
       N3    C4
      C10   N11
      C10   N12
      N11  H111
      N11  H112
      N12  H121
      N12  H122
       CM    N9
  [ impropers ]
       C6    C5    N1    O6
       C2    N1    N3    N2
       N2   H22   H21    C2
      C10   N12   N11    C7

[ BRET ]
; C2H5Br, bromoethane, adm jr.
  [ atoms ]
       C1    CG321  0.0700   1
     BR11    BRGA1 -0.1000   1
      H12     HGA2  0.1400   1
      H13     HGA2  0.1400   1
       C2    CG331 -0.5200   1
      H21     HGA3  0.0900   1
      H22     HGA3  0.0900   1
      H23     HGA3  0.0900   1
  [ bonds ]
       C1  BR11
       C1   H12
       C1   H13
       C1    C2
       C2   H21
       C2   H22
       C2   H23

[ BSAM ]
; C6H7NO2S, Benzenesulfonamide, CAS Num: 98-10-2, xxwy
  [ atoms ]
       CG   CG2R61 -0.1150   1
       HG    HGR61  0.1150   1
      CD1   CG2R61 -0.1150   1
      HD1    HGR61  0.1150   1
      CE1   CG2R61 -0.1150   1
      HE1    HGR61  0.1150   1
      CD2   CG2R61 -0.1150   1
      HD2    HGR61  0.1150   1
      CE2   CG2R61 -0.1150   1
      HE2    HGR61  0.1150   1
       CZ   CG2R61  0.2400   1
       S1    SG3O2  0.6100   1
      O11    OG2P1 -0.4200   1
      O12    OG2P1 -0.4200   1
       N2    NG321 -0.7700   1
      H21     HGP1  0.3800   1
      H22     HGP1  0.3800   1
  [ bonds ]
      CD1    CG
      CD2    CG
      CE1   CD1
      CE2   CD2
       CZ   CE1
       CZ   CE2
       CG    HG
      CD1   HD1
      CD2   HD2
      CE1   HE1
      CE2   HE2
       CZ    S1
       S1    N2
       S1   O11
       S1   O12
       N2   H21
       N2   H22

[ BSAT ]
; C6H5O3S, Benzenesulfonate, Olgun Guvench
  [ atoms ]
        S    SG3O1  1.3500   1
       O1    OG2P1 -0.6500   1
       O2    OG2P1 -0.6500   1
       O3    OG2P1 -0.6500   1
      CA1   CG2R61 -0.4000   1
      CA2   CG2R61 -0.2100   2
      HA2    HGR61  0.2100   2
      CA3   CG2R61 -0.1150   3
      HA3    HGR61  0.1150   3
      CA4   CG2R61 -0.1150   4
      HA4    HGR61  0.1150   4
      CA5   CG2R61 -0.1150   5
      HA5    HGR61  0.1150   5
      CA6   CG2R61 -0.2100   6
      HA6    HGR61  0.2100   6
  [ bonds ]
        S    O1
        S    O2
        S    O3
        S   CA1
      CA1   CA2
      CA2   HA2
      CA3   HA3
      CA3   CA4
      CA4   HA4
      CA5   HA5
      CA5   CA6
      CA6   HA6
      CA6   CA1
      CA4   CA5
      CA2   CA3

[ BSAU ]
; C6H10N3O1S1, 5-aminomethyl-2-thiouracil, yxu
  [ atoms ]
       N1   NG2R61 -0.2600   1
       C2   CG2R63  0.2900   1
       S2    SG2D1 -0.2200   1
       N3   NG2R61 -0.5600   1
       H3     HGP1  0.4000   1
       C4   CG2R63  0.3900   1
       O4    OG2D4 -0.4100   1
       C5   CG2R62 -0.0300   1
       C6   CG2R62  0.1800   1
       H6    HGR62  0.2200   1
       C7    CG324  0.2100   2
      H71     HGA2  0.0500   2
      H72     HGA2  0.0500   2
       N8    NG3P3 -0.3000   2
      H81     HGP2  0.3300   2
      H82     HGP2  0.3300   2
      H83     HGP2  0.3300   2
       CM    CG331 -0.2700   3
      HM1     HGA3  0.0900   3
      HM2     HGA3  0.0900   3
      HM3     HGA3  0.0900   3
  [ bonds ]
       CM   HM1
       CM   HM2
       CM   HM3
       N1    C2
       N1    C6
       C2    S2
       C2    N3
       N3    C4
       N3    H3
       C4    O4
       C4    C5
       C5    C6
       C5    C7
       C6    H6
       C7    N8
       C7   H71
       C7   H72
       N8   H81
       N8   H82
       N8   H83
       CM    N1
  [ impropers ]
       C2    N1    N3    S2
       C4    C5    N3    O4

[ BSCU ]
; C8H11N3O3S1, 5-carboxymethylaminomethyl-2-thiouracil, yxu
  [ atoms ]
       N1   NG2R61 -0.2600   1
       C2   CG2R63  0.2900   1
       S2    SG2D1 -0.2200   1
       N3   NG2R61 -0.5600   1
       H3     HGP1  0.4000   1
       C4   CG2R63  0.3900   1
       O4    OG2D4 -0.4100   1
       C5   CG2R62 -0.0300   1
       C6   CG2R62  0.1800   1
       H6    HGR62  0.2200   1
       C7    CG324  0.0400   2
      H71     HGA2  0.0900   2
      H72     HGA2  0.0900   2
       N8    NG3P2 -0.3400   2
      H81     HGP2  0.3400   2
      H82     HGP2  0.3400   2
       C9    CG324 -0.0100   2
      H91     HGA2  0.0900   2
      H92     HGA2  0.0900   2
      C10    CG2O3  0.5900   2
      O11    OG2D2 -0.6600   2
      O12    OG2D2 -0.6600   2
       CM    CG331 -0.2700   3
      HM1     HGA3  0.0900   3
      HM2     HGA3  0.0900   3
      HM3     HGA3  0.0900   3
  [ bonds ]
       CM   HM1
       CM   HM2
       CM   HM3
       N1    C2
       N1    C6
       C2    S2
       C2    N3
       N3    C4
       N3    H3
       C4    O4
       C4    C5
       C5    C6
       C5    C7
       C6    H6
       C7   H71
       C7   H72
       C7    N8
       N8   H82
       N8    C9
       N8   H81
       C9   H91
       C9   H92
       C9   C10
      C10   O11
      C10   O12
       CM    N1
  [ impropers ]
       C2    N1    N3    S2
       C4    C5    N3    O4
      C10   O11   O12    C9

[ BSEU ]
; C7H12N3O1SE1, 5-methylaminomethyl-2-selenouracil, yxu
  [ atoms ]
       N1   NG2R61 -0.2600   1
       C2   CG2R63  0.2500   1
      SE2    SEGD1 -0.1600   1
       N3   NG2R61 -0.5600   1
       H3     HGP1  0.4000   1
       C4   CG2R63  0.3900   1
       O4    OG2D4 -0.4100   1
       C5   CG2R62 -0.0500   1
       C6   CG2R62  0.1800   1
       H6    HGR62  0.2200   1
        C    CG324  0.2000   2
      HC1     HGA2  0.0900   2
      HC2     HGA2  0.0900   2
        N    NG3P2 -0.5200   2
      HN1     HGP2  0.3800   2
      HN2     HGP2  0.3800   2
       CA    CG334  0.1100   2
      HA1     HGA3  0.0900   2
      HA2     HGA3  0.0900   2
      HA3     HGA3  0.0900   2
       CM    CG331 -0.2700   3
      HM1     HGA3  0.0900   3
      HM2     HGA3  0.0900   3
      HM3     HGA3  0.0900   3
  [ bonds ]
       CM   HM1
       CM   HM2
       CM   HM3
       N1    C2
       N1    C6
       C2   SE2
       C2    N3
       N3    C4
       N3    H3
       C4    O4
       C4    C5
       C5    C6
       C5     C
       C6    H6
        C     N
        C   HC1
        C   HC2
        N    CA
        N   HN2
        N   HN1
       CA   HA1
       CA   HA2
       CA   HA3
       CM    N1
  [ impropers ]
       C2    N1    N3   SE2
       C4    C5    N3    O4

[ BSIA ]
; C12H17N5O1S1, 2-methylthio-N6-(cis-hydroxyisopentenyl) adenosine  yxu
  [ atoms ]
       N9   NG2R51 -0.0100   1
       C8   CG2R53  0.3700   1
       H8    HGR52  0.1000   1
       N7   NG2R50 -0.8400   1
       C5   CG2RC0  0.2800   1
       C6   CG2R64  0.3800   1
       N6    NG311 -0.4800   1
       H6   HGPAM1  0.3600   1
       N1   NG2R62 -0.5800   1
       C2   CG2R64  0.6300   1
       N3   NG2R62 -0.7600   1
       C4   CG2RC0  0.4800   1
      C12    CG321 -0.0000   1
     H121     HGA2  0.0900   1
     H122     HGA2  0.0900   1
       S2    SG311 -0.2800   1
      C11    CG331 -0.1000   1
      H11     HGA3  0.0900   1
      H12     HGA3  0.0900   1
      H13     HGA3  0.0900   1
      C13    CG2D1 -0.1500   2
     H130     HGA4  0.1500   2
      C14    CG2D1  0.0000   3
      C15    CG331 -0.2700   3
     H151     HGA3  0.0900   3
     H152     HGA3  0.0900   3
     H153     HGA3  0.0900   3
      C16    CG321  0.0500   4
     H161     HGA2  0.0900   4
     H162     HGA2  0.0900   4
      O16    OG311 -0.6500   4
     H16O     HGP1  0.4200   4
       CM    CG331 -0.2700   5
      HM1     HGA3  0.0900   5
      HM2     HGA3  0.0900   5
      HM3     HGA3  0.0900   5
  [ bonds ]
       CM   HM1
       CM   HM2
       CM   HM3
       N9    C8
       N9    C4
       C8    N7
       C8    H8
       N7    C5
       C5    C6
       C5    C4
       C6    N6
       C6    N1
       N6   C12
       N6    H6
       N1    C2
       C2    N3
       C2    S2
       N3    C4
      C12  H121
      C12   C13
      C12  H122
      C13  H130
      C13   C14
      C14   C15
      C14   C16
      C15  H151
      C15  H152
      C15  H153
      C16   O16
      C16  H162
      C16  H161
      O16  H16O
       S2   C11
      C11   H13
      C11   H12
      C11   H11
       CM    N9
  [ impropers ]
       C6    C5    N1    N6

[ BSMA ]
; C8H11N5S1, 2-methylthio-N6-methyladenosine, yxu
  [ atoms ]
       N9   NG2R51 -0.0200   1
       C8   CG2R53  0.3700   1
       H8    HGR52  0.1000   1
       N7   NG2R50 -0.8400   1
       C5   CG2RC0  0.2800   1
       C6   CG2R64  0.3800   1
       N6    NG311 -0.4800   1
       H6   HGPAM1  0.3600   1
       N1   NG2R62 -0.5800   1
       C2   CG2R64  0.6300   1
       N3   NG2R62 -0.7600   1
       C4   CG2RC0  0.4800   1
      C10    CG331 -0.0900   1
      H11     HGA3  0.0900   1
      H12     HGA3  0.0900   1
      H13     HGA3  0.0900   1
       S2    SG311 -0.2800   1
      C20    CG331 -0.0900   1
      H21     HGA3  0.0900   1
      H22     HGA3  0.0900   1
      H23     HGA3  0.0900   1
       CM    CG331 -0.2700   2
      HM1     HGA3  0.0900   2
      HM2     HGA3  0.0900   2
      HM3     HGA3  0.0900   2
  [ bonds ]
       CM   HM1
       CM   HM2
       CM   HM3
       N9    C8
       N9    C4
       C8    N7
       C8    H8
       N7    C5
       C5    C6
       C5    C4
       C6    N6
       C6    N1
       N6   C10
       N6    H6
       N1    C2
       C2    N3
       C2    S2
       N3    C4
      C10   H11
      C10   H12
      C10   H13
       S2   C20
      C20   H21
      C20   H22
      C20   H23
       CM    N9
  [ impropers ]
       C6    C5    N1    N6

[ BSTU ]
; C8H13N3O4S2, 5-taurinomethyl-2-thiouracil, yxu
  [ atoms ]
       N1   NG2R61 -0.2600   1
       C2   CG2R63  0.2900   1
       S2    SG2D1 -0.2200   1
       N3   NG2R61 -0.5600   1
       H3     HGP1  0.4000   1
       C4   CG2R63  0.3900   1
       O4    OG2D4 -0.4100   1
       C5   CG2R62 -0.0300   1
       C6   CG2R62  0.1800   1
       H6    HGR62  0.2200   1
       C7    CG324  0.1400   2
      H71     HGA2  0.0900   2
      H72     HGA2  0.0900   2
       N8    NG3P2 -0.3000   2
      H81     HGP2  0.3300   2
      H82     HGP2  0.3300   2
       C9    CG324  0.1400   2
      H91     HGA2  0.0900   2
      H92     HGA2  0.0900   2
      C10    CG321 -0.2600   3
     H101     HGA2  0.0900   3
     H102     HGA2  0.0900   3
      S11    SG3O1  0.7300   3
      O11    OG2P1 -0.5500   3
      O12    OG2P1 -0.5500   3
      O13    OG2P1 -0.5500   3
       CM    CG331 -0.2700   4
      HM1     HGA3  0.0900   4
      HM2     HGA3  0.0900   4
      HM3     HGA3  0.0900   4
  [ bonds ]
       CM   HM1
       CM   HM2
       CM   HM3
       N1    C2
       N1    C6
       C2    S2
       C2    N3
       N3    C4
       N3    H3
       C4    O4
       C4    C5
       C5    C6
       C5    C7
       C6    H6
       C7   H71
       C7   H72
       C7    N8
       C9   C10
       C9   H91
       C9   H92
       C9    N8
      C10  H101
      C10  H102
      C10   S11
       N8   H81
       N8   H82
      S11   O11
      S11   O12
      S11   O13
       CM    N1
  [ impropers ]
       C2    N1    N3    S2
       C4    C5    N3    O4

[ BT6A ]
; C11H13N6O4, N6-threonylcarbamoyladenosine, 6TA yxu
  [ atoms ]
       N9   NG2R51 -0.0100   1
       C8   CG2R53  0.3900   1
       H8    HGR52  0.0900   1
       N7   NG2R50 -0.8100   1
       C5   CG2RC0  0.3500   1
       C6   CG2R64  0.6600   1
       N6    NG2S1 -0.6800   1
       H6     HGP1  0.3200   1
       N1   NG2R62 -0.6800   1
       C2   CG2R64  0.3900   1
       H2    HGR62  0.1400   1
       N3   NG2R62 -0.8200   1
       C4   CG2RC0  0.5700   1
      C10    CG2O6  0.6000   1
      O10    OG2D1 -0.5000   1
      N11    NG2S1 -0.4800   1
      H11     HGP1  0.2900   1
      C12    CG311  0.0900   1
      H12     HGA1  0.0900   1
      C13    CG2O3  0.5200   2
      ODA    OG2D2 -0.7600   2
      ODB    OG2D2 -0.7600   2
      C14    CG311  0.1400   3
      H14     HGA1  0.0900   3
      O14    OG311 -0.6500   3
     H14O     HGP1  0.4200   3
      C15    CG331 -0.2700   3
     H151     HGA3  0.0900   3
     H152     HGA3  0.0900   3
     H153     HGA3  0.0900   3
       CM    CG331 -0.2700   4
      HM1     HGA3  0.0900   4
      HM2     HGA3  0.0900   4
      HM3     HGA3  0.0900   4
  [ bonds ]
       CM   HM1
       CM   HM2
       CM   HM3
       N9    C8
       N9    C4
       C8    N7
       C8    H8
       N7    C5
       C5    C6
       C5    C4
       C6    N6
       C6    N1
       N6   C10
       N6    H6
       N1    C2
       C2    N3
       C2    H2
       N3    C4
      C10   O10
      C10   N11
      N11   C12
      N11   H11
      C12   C13
      C12   C14
      C12   H12
      C13   ODA
      C13   ODB
      C14   O14
      C14   C15
      C14   H14
      O14  H14O
      C15  H151
      C15  H152
      C15  H153
       CM    N9
  [ impropers ]
      C10    N6   N11   O10
      C13   ODB   ODA   C12
       C6    C5    N1    N6

[ BTE1 ]
; C4H8, 1-Butene, yin/adm jr.
  [ atoms ]
       C1    CG2D2 -0.4200   1
      H11     HGA5  0.2100   1
      H12     HGA5  0.2100   1
       C2    CG2D1 -0.1500   2
      H21     HGA4  0.1500   2
       C3    CG321 -0.1800   3
      H31     HGA2  0.0900   3
      H32     HGA2  0.0900   3
       C4    CG331 -0.2700   4
      H41     HGA3  0.0900   4
      H42     HGA3  0.0900   4
      H43     HGA3  0.0900   4
  [ bonds ]
       C1   H11
       C1   H12
       C1    C2
       C2   H21
       C2    C3
       C3   H31
       C3   H32
       C3    C4
       C4   H41
       C4   H42
       C4   H43

[ BTMC ]
; C7H11N3O, N4,N4,-O-trimethylcytosine, yxu
  [ atoms ]
       N1   NG2R61 -0.0300   1
       C2   CG2R63  0.5700   1
       O2    OG2D4 -0.5200   1
       N3   NG2R62 -0.7400   1
       C4   CG2R64  0.6000   1
       N4    NG301 -0.3700   1
       C5   CG2R62 -0.1800   1
       H5    HGR62  0.0300   1
       C6   CG2R62  0.1100   1
       H6    HGR62  0.1300   1
       C7    CG331 -0.0700   1
      H71     HGA3  0.0900   1
      H72     HGA3  0.0900   1
      H73     HGA3  0.0900   1
       C8    CG331 -0.0700   1
      H81     HGA3  0.0900   1
      H82     HGA3  0.0900   1
      H83     HGA3  0.0900   1
       CM    CG331 -0.2700   2
      HM1     HGA3  0.0900   2
      HM2     HGA3  0.0900   2
      HM3     HGA3  0.0900   2
  [ bonds ]
       CM   HM1
       CM   HM2
       CM   HM3
       N1    C2
       N1    C6
       C2    O2
       C2    N3
       N3    C4
       C4    C5
       C4    N4
       N4    C7
       N4    C8
       C7   H71
       C7   H72
       C7   H73
       C8   H81
       C8   H82
       C8   H83
       C5    C6
       C5    H5
       C6    H6
       CM    N1
  [ impropers ]
       C2    N1    N3    O2
       C4    C5    N3    N4

[ BTON ]
; C4H8O, Butanone, yapol
  [ atoms ]
       O1    OG2D3 -0.4800   1
       C1    CG2O5  0.4000   1
       C2    CG331 -0.2300   1
       C3    CG321 -0.1400   1
      H21     HGA3  0.0900   1
      H22     HGA3  0.0900   1
      H23     HGA3  0.0900   1
      H31     HGA2  0.0900   1
      H32     HGA2  0.0900   1
       C4    CG331 -0.2700   2
      H41     HGA3  0.0900   2
      H42     HGA3  0.0900   2
      H43     HGA3  0.0900   2
  [ bonds ]
       C1    C2
       C1    C3
       C3    C4
       C2   H21
       C2   H22
       C2   H23
       C3   H31
       C3   H32
       C4   H41
       C4   H42
       C4   H43
       O1    C1
  [ impropers ]
       C1    C3    C2    O1

[ BU8U ]
; C7H12N3O1S1, 5-methylaminomethyl-2-thiouracil, ESU, yxu
  [ atoms ]
       N1   NG2R61 -0.2600   1
       C2   CG2R63  0.2900   1
       S2    SG2D1 -0.2200   1
       N3   NG2R61 -0.5600   1
       H3     HGP1  0.4000   1
       C4   CG2R63  0.3900   1
       O4    OG2D4 -0.4100   1
       C5   CG2R62 -0.0300   1
       C6   CG2R62  0.1800   1
       H6    HGR62  0.2200   1
        C    CG324  0.2000   2
      HC1     HGA2  0.0900   2
      HC2     HGA2  0.0900   2
        N    NG3P2 -0.5200   2
      HN1     HGP2  0.3800   2
      HN2     HGP2  0.3800   2
       CA    CG334  0.1100   2
      HA1     HGA3  0.0900   2
      HA2     HGA3  0.0900   2
      HA3     HGA3  0.0900   2
       CM    CG331 -0.2700   3
      HM1     HGA3  0.0900   3
      HM2     HGA3  0.0900   3
      HM3     HGA3  0.0900   3
  [ bonds ]
       CM   HM1
       CM   HM2
       CM   HM3
       N1    C2
       N1    C6
       C2    S2
       C2    N3
       N3    C4
       N3    H3
       C4    O4
       C4    C5
       C5    C6
       C5     C
       C6    H6
        C     N
        C   HC1
        C   HC2
        N    CA
        N   HN2
        N   HN1
       CA   HA1
       CA   HA2
       CA   HA3
       CM    N1
  [ impropers ]
       C2    N1    N3    S2
       C4    C5    N3    O4

[ BUTY ]
; C4H6, 1-butyne pchat
  [ atoms ]
       C1    CG1T2 -0.4100   1
       H1   HGPAM1  0.2900   1
       C2    CG1T1 -0.0100   1
       C3    CG321 -0.0500   1
      H31     HGA2  0.0900   1
      H32     HGA2  0.0900   1
       C4    CG331 -0.2700   1
      H41     HGA3  0.0900   1
      H42     HGA3  0.0900   1
      H43     HGA3  0.0900   1
  [ bonds ]
       C1    H1
       C1    C2
       C2    C3
       C3    C4
       C3   H31
       C3   H32
       C4   H41
       C4   H42
       C4   H43

[ BYYG ]
; C17H22N6O5, wybutosine, WBG, YG yxu
  [ atoms ]
       N9   NG2R51  0.0200   1
       C8   CG2R53  0.3800   1
       H8    HGR52  0.0800   1
       N7   NG2R50 -0.6800   1
       C5   CG2RC0  0.0100   1
       C6   CG2R63  0.6900   1
       O6    OG2D4 -0.5100   1
       N1   NG2RC0 -0.1000   1
       C2   CG2RC0  0.4500   1
       N2   NG2R50 -0.6900   1
       N3   NG2R61 -0.3400   1
       C4   CG2RC0  0.3000   1
      C12   CG2R51 -0.2600   1
      C11   CG2R51  0.4100   1
       C3    CG331 -0.0400   2
      H31     HGA3  0.0900   2
      H32     HGA3  0.0900   2
      H33     HGA3  0.0900   2
      C10    CG331 -0.3000   3
     H101     HGA3  0.0900   3
     H102     HGA3  0.0900   3
     H103     HGA3  0.0900   3
      C13    CG321 -0.1400   4
     H131     HGA2  0.0900   4
     H132     HGA2  0.0900   4
      C14    CG321 -0.1800   5
     H141     HGA2  0.0900   5
     H142     HGA2  0.0900   5
      C15    CG311  0.1000   6
      H15     HGA1  0.0900   6
      N20    NG2S1 -0.3800   6
      H20     HGP1  0.3200   6
      C21    CG2O6  0.2000   6
      O22    OG2D1 -0.3900   6
      O23    OG302 -0.3200   6
      C24    CG331  0.0700   6
     H241     HGA3  0.0900   6
     H242     HGA3  0.0900   6
     H243     HGA3  0.0900   6
      C16    CG2O2  0.9000   7
      O17    OG2D1 -0.6300   7
      O18    OG302 -0.4900   7
      C19    CG331 -0.0100   7
     H191     HGA3  0.0900   7
     H192     HGA3  0.0900   7
     H193     HGA3  0.0900   7
       CM    CG331 -0.2700   8
      HM1     HGA3  0.0900   8
      HM2     HGA3  0.0900   8
      HM3     HGA3  0.0900   8
  [ bonds ]
       CM   HM1
       CM   HM2
       CM   HM3
       N9    C8
       N9    C4
       C8    H8
       C8    N7
       N7    C5
       C5    C6
       C5    C4
       C6    O6
       C6    N1
       N1    C2
       N1   C12
       C2    N2
       C2    N3
       N2   C11
       N3    C4
       N3    C3
      C12   C11
      C12   C13
      C11   C10
       C3   H31
       C3   H32
       C3   H33
      C10  H101
      C10  H102
      C10  H103
      C13  H131
      C13  H132
      C13   C14
      C14  H141
      C14  H142
      C14   C15
      C15   H15
      C15   N20
      C15   C16
      N20   H20
      N20   C21
      C21   O22
      C21   O23
      O23   C24
      C24  H241
      C24  H242
      C24  H243
      C16   O17
      C16   O18
      O18   C19
      C19  H191
      C19  H192
      C19  H193
       CM    N9
  [ impropers ]
       C6    C5    N1    O6
      C16   C15   O17   O18
      C21   N20   O22   O23

[ BZAA ]
; C8H8O2, phenylacetic acid, yxu
  [ atoms ]
       C1   CG2R61 -0.1150   1
       H1    HGR61  0.1150   1
       C2   CG2R61 -0.1150   2
       H2    HGR61  0.1150   2
       C3   CG2R61 -0.1150   3
       H3    HGR61  0.1150   3
       C4   CG2R61 -0.1050   4
       H4    HGR61  0.1150   4
       C5   CG2R61 -0.0000   4
       C6   CG2R61 -0.1050   4
       H6    HGR61  0.1150   4
       C7    CG321 -0.2000   4
      H71     HGA2  0.0900   4
      H72     HGA2  0.0900   4
       C8    CG2O2  0.7200   5
       O8    OG2D1 -0.5500   5
       O9    OG311 -0.6000   5
       H9     HGP1  0.4300   5
  [ bonds ]
       O8    C8
       H4    C4
       C8    O9
       C8    C7
      H72    C7
       O9    H9
       C7    C5
       C7   H71
       C4    C3
       C4    C5
       H3    C3
       C3    C2
       C5    C6
       C2    H2
       C2    C1
       C6    H6
       C6    C1
       C1    H1
  [ impropers ]
       C8    C7    O8    O9

[ BZAC ]
; C8H7O2, phenylacetate, yxu
  [ atoms ]
       C1   CG2R61 -0.1150   1
       H1    HGR61  0.1150   1
       C2   CG2R61 -0.1150   2
       H2    HGR61  0.1150   2
       C3   CG2R61 -0.1150   3
       H3    HGR61  0.1150   3
       C4   CG2R61 -0.1150   4
       H4    HGR61  0.1150   4
       C6   CG2R61 -0.1150   5
       H6    HGR61  0.1150   5
       C5   CG2R61  0.0400   6
       C7    CG321 -0.3200   6
      H71     HGA2  0.0900   6
      H72     HGA2  0.0900   6
       C8    CG2O3  0.6200   6
      O81    OG2D2 -0.7600   6
      O82    OG2D2 -0.7600   6
  [ bonds ]
      O81    C8
       H4    C4
       C8   O82
       C8    C7
      H72    C7
       C7    C5
       C7   H71
       C4    C3
       C4    C5
       H3    C3
       C3    C2
       C5    C6
       C2    H2
       C2    C1
       C6    H6
       C6    C1
       C1    H1
  [ impropers ]
       C8   O81   O82    C7

[ BZAM ]
; C7H10N1, phenylammonium, yxu
  [ atoms ]
       C1   CG2R61 -0.1150   1
       H1    HGR61  0.1150   1
       C2   CG2R61 -0.1150   2
       H2    HGR61  0.1150   2
       C3   CG2R61 -0.1150   3
       H3    HGR61  0.1150   3
       C4   CG2R61 -0.1150   4
       H4    HGR61  0.1150   4
       C6   CG2R61 -0.1150   5
       H6    HGR61  0.1150   5
       C5   CG2R61  0.0900   6
       C7    CG324  0.0800   6
      H71     HGA2  0.0900   6
      H72     HGA2  0.0900   6
       N8    NG3P3 -0.3400   6
      H81     HGP2  0.3300   6
      H82     HGP2  0.3300   6
      H83     HGP2  0.3300   6
  [ bonds ]
      H72    C7
       H4    C4
      H71    C7
       H3    C3
       C4    C3
       C4    C5
       C3    C2
       C7    C5
       C7    N8
       C5    C6
       C2    H2
       C2    C1
       C6    C1
       C6    H6
       C1    H1
       N8   H81
       N8   H83
       N8   H82

[ BZHA ]
; C8H7O3, 2-phenyl-2-hydroxylacetate, yxu
  [ atoms ]
       C1   CG2R61 -0.1150   1
       H1    HGR61  0.1150   1
       C2   CG2R61 -0.1150   2
       H2    HGR61  0.1150   2
       C3   CG2R61 -0.1150   3
       H3    HGR61  0.1150   3
       C4   CG2R61 -0.0900   4
       H4    HGR61  0.1150   4
       C5   CG2R61 -0.0500   4
       C6   CG2R61 -0.0900   4
       H6    HGR61  0.1150   4
       C7    CG311  0.1400   5
       H7     HGA1  0.0900   5
       O7    OG311 -0.6500   5
      HO7     HGP1  0.4200   5
       C8    CG2O3  0.5200   5
      O81    OG2D2 -0.7600   5
      O82    OG2D2 -0.7600   5
  [ bonds ]
      O81    C8
       H4    C4
       H7    C7
       C8    C7
       C8   O82
       C7    C5
       C7    O7
       C4    C3
       C4    C5
       H3    C3
       C3    C2
       C5    C6
       O7   HO7
       C6    H6
       C6    C1
       C2    H2
       C2    C1
       C1    H1
  [ impropers ]
       C8   O82   O81    C7

[ BZHE ]
; C8H10O1, 1-hydroxylethyl benzene, yxu
  [ atoms ]
       C1   CG2R61 -0.1150   1
       H1    HGR61  0.1150   1
       C2   CG2R61 -0.1150   2
       H2    HGR61  0.1150   2
       C3   CG2R61 -0.1150   3
       H3    HGR61  0.1150   3
       C4   CG2R61 -0.1050   4
       H4    HGR61  0.1150   4
       C5   CG2R61 -0.0200   4
       C6   CG2R61 -0.1050   4
       H6    HGR61  0.1150   4
       C7    CG311  0.1400   5
       H7     HGA1  0.0900   5
       O7    OG311 -0.6500   5
      HO7     HGP1  0.4200   5
       C8    CG331 -0.2700   6
      H81     HGA3  0.0900   6
      H82     HGA3  0.0900   6
      H83     HGA3  0.0900   6
  [ bonds ]
      H81    C8
      H82    C8
       C1    H1
       C8   H83
       C8    C7
       H4    C4
       H7    C7
       C7    C5
       C7    O7
       C4    C5
       C4    C3
       H3    C3
       C5    C6
       C3    C2
       O7   HO7
       C6    H6
       C6    C1
       C2    C1
       C2    H2

[ BZMA ]
; C8H12N1, benzyl methyl ammonium, yxu
  [ atoms ]
       C1   CG2R61 -0.1150   1
       H1    HGR61  0.1150   1
       C2   CG2R61 -0.1150   2
       H2    HGR61  0.1150   2
       C3   CG2R61 -0.1150   3
       H3    HGR61  0.1150   3
       C4   CG2R61 -0.1150   4
       H4    HGR61  0.1150   4
       C5   CG2R61  0.0000   4
       C6   CG2R61 -0.1150   5
       H6    HGR61  0.1150   5
       C7    CG324  0.2000   6
      H71     HGA2  0.0900   6
      H72     HGA2  0.0900   6
       N8    NG3P2 -0.5200   6
      H81     HGP2  0.3800   6
      H82     HGP2  0.3800   6
       C9    CG334  0.1100   6
      H91     HGA3  0.0900   6
      H92     HGA3  0.0900   6
      H93     HGA3  0.0900   6
  [ bonds ]
      H71    C7
      H93    C9
       C7    C5
       C7   H72
       C7    N8
       H4    C4
       C5    C4
       C5    C6
       C4    C3
       C3    H3
       C3    C2
       C1    C6
       C1    C2
       C1    H1
       C6    H6
       C2    H2
      H82    N8
       C9   H91
       C9    N8
       C9   H92
       N8   H81

[ C3 ]
; C3H6, Cyclopropane Model Compound
  [ atoms ]
       C1   CG3C31 -0.1800   1
      H11     HGA2  0.0900   1
      H12     HGA2  0.0900   1
       C2   CG3C31 -0.1800   2
      H21     HGA2  0.0900   2
      H22     HGA2  0.0900   2
       C3   CG3C31 -0.1800   3
      H31     HGA2  0.0900   3
      H32     HGA2  0.0900   3
  [ bonds ]
       C1    C2
       C2    C3
       C3    C1
       C1   H11
       C1   H12
       C2   H21
       C2   H22
       C3   H31
       C3   H32

[ C34H ]
; C5H9N4, 2-methylamino-4-amino-pyrimidine, protonated, yxu
  [ atoms ]
       N1   NG2R61 -0.7500   1
       H1     HGP1  0.3200   1
       C2   CG2R64  0.8100   1
       N2    NG311 -0.5700   1
       H2   HGPAM1  0.4600   1
       N3   NG2R62 -0.6200   1
       C4   CG2R64  0.6100   1
       N4    NG2P1 -0.8000   1
      H41     HGP2  0.3800   1
      H42     HGP2  0.3800   1
       C5   CG2R61  0.0800   1
       H5    HGR61  0.0700   1
       C6   CG2R61  0.1800   1
       H6    HGR62  0.2000   1
       C7    CG331 -0.0200   1
      H71     HGA3  0.0900   1
      H72     HGA3  0.0900   1
      H73     HGA3  0.0900   1
  [ bonds ]
       N1    C2
       N1    C6
       N1    H1
       N3    C4
       C2    N2
       C2    N3
       N2    H2
       N2    C7
       C4    N4
       C4    C5
       N4   H41
       N4   H42
       C5    H5
       C5    C6
       C6    H6
       C7   H72
       C7   H71
       C7   H73

[ C36 ]
; C16H12O7, biphenyl with bridging O analog, peml.
  [ atoms ]
      CG1   CG2R61  0.2150   1
        O    OG301 -0.4300   1
      CD1   CG2R61 -0.1150   1
      HD1    HGR61  0.1150   1
      CD2   CG2R61 -0.1150   1
      HD2    HGR61  0.1150   1
      CE1   CG2R61 -0.1150   1
      HE1    HGR61  0.1150   1
      CE2   CG2R61 -0.1150   1
      HE2    HGR61  0.1150   1
      CZ1   CG2R61  0.0000   1
      CG2   CG2R61  0.2150   1
      CD3   CG2R61 -0.1150   1
      HD3    HGR61  0.1150   1
      CD4   CG2R61 -0.1150   1
      HD4    HGR61  0.1150   1
      CE3   CG2R61 -0.1150   1
      HE3    HGR61  0.1150   1
      CE4   CG2R61 -0.1150   1
      HE4    HGR61  0.1150   1
      CZ2   CG2R61  0.0000   1
       C1    CG2O5  0.3800   2
       O1    OG2D3 -0.4800   2
       C2    CG311  0.1700   2
       H2     HGA1  0.0900   2
      O2A    OG311 -0.6000   2
      H2A     HGP1  0.3200   2
      O2B    OG312 -0.8800   2
       C3    CG2O5  0.3800   3
       O3    OG2D3 -0.4800   3
       C4    CG311  0.1700   3
       H4     HGA1  0.0900   3
      O4A    OG311 -0.6000   3
      H4A     HGP1  0.3200   3
      O4B    OG312 -0.8800   3
  [ bonds ]
      CD1   CG1
      CG1   CD2
      CG1     O
      CD2   CE2
      CE2   CZ1
      CZ1   CE1
      CE1   CD1
      CG2   CD3
      CD3   CE3
      CE3   CZ2
      CZ2   CE4
      CE4   CD4
      CD4   CG2
      CG2     O
      CD1   HD1
      CD2   HD2
      CE1   HE1
      CE2   HE2
      CD3   HD3
      CD4   HD4
      CE3   HE3
      CE4   HE4
      CZ1    C1
       C1    O1
       C1    C2
       C2    H2
       C2   O2A
      O2A   H2A
       C2   O2B
      CZ2    C3
       C3    O3
       C3    C4
       C4    H4
       C4   O4A
      O4A   H4A
       C4   O4B
  [ impropers ]
       C1   CZ1    C2    O1
       C3   CZ2    C4    O3

[ C37 ]
; C16H8O7, biphenyl analog, peml.
  [ atoms ]
      CG1   CG2R61  0.2150   1
        O    OG301 -0.4300   1
      CD1   CG2R61 -0.1150   1
      HD1    HGR61  0.1150   1
      CD2   CG2R61 -0.1150   1
      HD2    HGR61  0.1150   1
      CE1   CG2R61 -0.1150   1
      HE1    HGR61  0.1150   1
      CE2   CG2R61 -0.1150   1
      HE2    HGR61  0.1150   1
      CZ1   CG2R61  0.0000   1
      CG2   CG2R61  0.2150   1
      CD3   CG2R61 -0.1150   1
      HD3    HGR61  0.1150   1
      CD4   CG2R61 -0.1150   1
      HD4    HGR61  0.1150   1
      CE3   CG2R61 -0.1150   1
      HE3    HGR61  0.1150   1
      CE4   CG2R61 -0.1150   1
      HE4    HGR61  0.1150   1
      CZ2   CG2R61  0.0000   1
       C1    CG2O5  0.3800   2
       O1    OG2D3 -0.4800   2
       C2    CG2O3  0.6200   2
      O2A    OG2D2 -0.7600   2
      O2B    OG2D2 -0.7600   2
       C3    CG2O5  0.3800   3
       O3    OG2D3 -0.4800   3
       C4    CG2O3  0.6200   3
      O4A    OG2D2 -0.7600   3
      O4B    OG2D2 -0.7600   3
  [ bonds ]
      CD1   CG1
      CG1   CD2
      CG1     O
      CD2   CE2
      CE2   CZ1
      CZ1   CE1
      CE1   CD1
      CG2   CD3
      CD3   CE3
      CE3   CZ2
      CZ2   CE4
      CE4   CD4
      CD4   CG2
      CG2     O
      CD1   HD1
      CD2   HD2
      CE1   HE1
      CE2   HE2
      CD3   HD3
      CD4   HD4
      CE3   HE3
      CE4   HE4
      CZ1    C1
       C1    O1
       C1    C2
       C2   O2A
       C2   O2B
      CZ2    C3
       C3    O3
       C3    C4
       C4   O4A
       C4   O4B
  [ impropers ]
       C1    C2   CZ1    O1
       C2   O2B   O2A    C1
       C3    C4   CZ2    O3
       C4   O4B   O4A    C3

[ C3C ]
; C14H8O5
  [ atoms ]
      CG1   CG2R61  0.2150   1
        O    OG301 -0.4300   1
      CD1   CG2R61 -0.1150   1
      HD1    HGR61  0.1150   1
      CD2   CG2R61 -0.1150   1
      HD2    HGR61  0.1150   1
      CE1   CG2R61 -0.1150   1
      HE1    HGR61  0.1150   1
      CE2   CG2R61 -0.1150   1
      HE2    HGR61  0.1150   1
      CZ1   CG2R61 -0.1000   1
      CG2   CG2R61  0.2150   1
      CD3   CG2R61 -0.1150   1
      HD3    HGR61  0.1150   1
      CD4   CG2R61 -0.1150   1
      HD4    HGR61  0.1150   1
      CE3   CG2R61 -0.1150   1
      HE3    HGR61  0.1150   1
      CE4   CG2R61 -0.1150   1
      HE4    HGR61  0.1150   1
      CZ2   CG2R61 -0.1000   1
       C1    CG2O3  0.6200   2
      O1A    OG2D2 -0.7600   2
      O1B    OG2D2 -0.7600   2
       C2    CG2O3  0.6200   3
      O2A    OG2D2 -0.7600   3
      O2B    OG2D2 -0.7600   3
  [ bonds ]
      CD1   CG1
      CG1   CD2
      CG1     O
      CD2   CE2
      CE2   CZ1
      CZ1   CE1
      CE1   CD1
      CG2   CD3
      CD3   CE3
      CE3   CZ2
      CZ2   CE4
      CE4   CD4
      CD4   CG2
      CG2     O
      CD1   HD1
      CD2   HD2
      CE1   HE1
      CE2   HE2
      CD3   HD3
      CD4   HD4
      CE3   HE3
      CE4   HE4
      CZ1    C1
       C1   O1A
       C1   O1B
      CZ2    C2
       C2   O2A
       C2   O2B
  [ impropers ]
       C1   O1B   O1A   CZ1
       C2   O2B   O2A   CZ2

[ CA ]
; C24H39O5, Cholic Acid, cacha
  [ atoms ]
       C3    CG311  0.1400   1
       O3    OG311 -0.6500   1
      H3'     HGP1  0.4200   1
       H3     HGA1  0.0900   1
       C4    CG321 -0.1800   2
      H4A     HGA2  0.0900   2
      H4B     HGA2  0.0900   2
       C5    CG311 -0.0900   3
       H5     HGA1  0.0900   3
       C6    CG321 -0.1800   4
      H6A     HGA2  0.0900   4
      H6B     HGA2  0.0900   4
       C7    CG311  0.1400   5
       O7    OG311 -0.6500   5
      H7'     HGP1  0.4200   5
       H7     HGA1  0.0900   5
       C8    CG311 -0.0900   6
       H8     HGA1  0.0900   6
      C14   CG3RC1 -0.0900   7
      H14     HGA1  0.0900   7
      C15   CG3C52 -0.1800   8
     H15A     HGA2  0.0900   8
     H15B     HGA2  0.0900   8
      C16   CG3C52 -0.1800   9
     H16A     HGA2  0.0900   9
     H16B     HGA2  0.0900   9
      C17   CG3C51 -0.0900  10
      H17     HGA1  0.0900  10
      C13   CG3RC1  0.0000  11
      C18    CG331 -0.2700  12
     H18A     HGA3  0.0900  12
     H18B     HGA3  0.0900  12
     H18C     HGA3  0.0900  12
      C12    CG311  0.1400  13
      H12     HGA1  0.0900  13
      O12    OG311 -0.6500  13
     H12'     HGP1  0.4200  13
      C11    CG321 -0.1800  14
     H11A     HGA2  0.0900  14
     H11B     HGA2  0.0900  14
       C9    CG311 -0.0900  15
       H9     HGA1  0.0900  15
      C10    CG301  0.0000  16
      C19    CG331 -0.2700  17
     H19A     HGA3  0.0900  17
     H19B     HGA3  0.0900  17
     H19C     HGA3  0.0900  17
       C1    CG321 -0.1800  18
      H1A     HGA2  0.0900  18
      H1B     HGA2  0.0900  18
       C2    CG321 -0.1800  19
      H2A     HGA2  0.0900  19
      H2B     HGA2  0.0900  19
      C20    CG311 -0.0900  20
      H20     HGA1  0.0900  20
      C21    CG331 -0.2700  21
     H21A     HGA3  0.0900  21
     H21B     HGA3  0.0900  21
     H21C     HGA3  0.0900  21
      C22    CG321 -0.1800  22
     H22A     HGA2  0.0900  22
     H22B     HGA2  0.0900  22
      C23    CG321 -0.1800  23
     H23A     HGA2  0.0900  23
     H23B     HGA2  0.0900  23
       CD    CG2O3  0.5200  24
      OE1    OG2D2 -0.7600  24
      OE2    OG2D2 -0.7600  24
  [ bonds ]
       C3    O3
       C3    H3
       O3   H3'
       C3    C4
       C4   H4A
       C4   H4B
       C4    C5
       C5    H5
       C5   C10
      C10   C19
      C19  H19A
      C19  H19B
      C19  H19C
      C10    C1
       C1   H1A
       C1   H1B
       C1    C2
       C2   H2A
       C2   H2B
       C2    C3
       C5    C6
       C6   H6A
       C6   H6B
       C6    C7
       C7    H7
       C7    O7
       O7   H7'
       C7    C8
       C8    H8
       C8    C9
       C9    H9
       C9   C10
       C8   C14
      C14   H14
      C14   C13
      C13   C18
      C18  H18A
      C18  H18B
      C18  H18C
      C13   C12
      C12   H12
      C12   O12
      O12  H12'
      C12   C11
      C11  H11A
      C11  H11B
      C11    C9
      C14   C15
      C15  H15A
      C15  H15B
      C15   C16
      C16  H16A
      C16  H16B
      C16   C17
      C17   H17
      C17   C13
      C17   C20
      C20   H20
      C20   C21
      C21  H21A
      C21  H21B
      C21  H21C
      C20   C22
      C22  H22A
      C22  H22B
      C22   C23
      C23  H23A
      C23  H23B
      C23    CD
       CD   OE1
       CD   OE2
  [ impropers ]
       CD   OE2   OE1   C23

[ CALD ]
; C2H3ClO, Chloroacetaldehyde
  [ atoms ]
        O    OG2D1 -0.4000   1
        C    CG2O4  0.2000   1
       CB    CG321 -0.0300   1
      HB1     HGA2  0.0900   1
      HB2     HGA2  0.0900   1
       CL    CLGA1 -0.0400   1
       HA    HGR52  0.0900   1
  [ bonds ]
       HA     C
        C    CB
       CB   HB1
       CB   HB2
       CB    CL
        C     O
  [ impropers ]
        C    CB     O    HA

[ CBHH ]
; C4H6N4O2, glycoluril, jing
  [ atoms ]
       C1   CG3RC1  0.2900   1
       H1     HGA1  0.0900   1
       C2   CG3RC1  0.2900   1
       H2     HGA1  0.0900   1
       N3   NG2R53 -0.4800   1
       H3     HGP1  0.3400   1
       N4   NG2R53 -0.4800   1
       H4     HGP1  0.3400   1
       N5   NG2R53 -0.4800   1
       H5     HGP1  0.3400   1
       N6   NG2R53 -0.4800   1
       H6     HGP1  0.3400   1
       C7   CG2R53  0.3600   1
       C8   CG2R53  0.3600   1
       O9    OG2D1 -0.4600   1
      O10    OG2D1 -0.4600   1
  [ bonds ]
       C1    H1
       C1    C2
       C1    N3
       C1    N5
       C2    H2
       C2    N4
       C2    N6
       N3    H3
       N3    C7
       N4    H4
       N4    C7
       N5    H5
       N5    C8
       N6    H6
       N6    C8
       C7    O9
       C8   O10
  [ impropers ]
       C7    N3    N4    O9
       C8    N5    N6   O10

[ CBU ]
; C4H8, cyclobutane, lsk & kevo
  [ atoms ]
       C1   CG3C41 -0.1800   1
      H11     HGA2  0.0900   1
      H12     HGA2  0.0900   1
       C2   CG3C41 -0.1800   2
      H21     HGA2  0.0900   2
      H22     HGA2  0.0900   2
       C3   CG3C41 -0.1800   3
      H31     HGA2  0.0900   3
      H32     HGA2  0.0900   3
       C4   CG3C41 -0.1800   4
      H41     HGA2  0.0900   4
      H42     HGA2  0.0900   4
  [ bonds ]
       C1    C2
       C2    C3
       C3    C4
       C4    C1
       C1   H11
       C1   H12
       C2   H21
       C2   H22
       C3   H31
       C3   H32
       C4   H41
       C4   H42

[ CDCA ]
; C24H39O4, CHENODEOXYCHOLIC ACID, cacha
  [ atoms ]
       C3    CG311  0.1400   1
       O3    OG311 -0.6500   1
      H3'     HGP1  0.4200   1
       H3     HGA1  0.0900   1
       C4    CG321 -0.1800   2
      H4A     HGA2  0.0900   2
      H4B     HGA2  0.0900   2
       C5    CG311 -0.0900   3
       H5     HGA1  0.0900   3
       C6    CG321 -0.1800   4
      H6A     HGA2  0.0900   4
      H6B     HGA2  0.0900   4
       C7    CG311  0.1400   5
       O7    OG311 -0.6500   5
      H7'     HGP1  0.4200   5
       H7     HGA1  0.0900   5
       C8    CG311 -0.0900   6
       H8     HGA1  0.0900   6
      C14   CG3RC1 -0.0900   7
      H14     HGA1  0.0900   7
      C15   CG3C52 -0.1800   8
     H15A     HGA2  0.0900   8
     H15B     HGA2  0.0900   8
      C16   CG3C52 -0.1800   9
     H16A     HGA2  0.0900   9
     H16B     HGA2  0.0900   9
      C17   CG3C51 -0.0900  10
      H17     HGA1  0.0900  10
      C13   CG3RC1  0.0000  11
      C18    CG331 -0.2700  12
     H18A     HGA3  0.0900  12
     H18B     HGA3  0.0900  12
     H18C     HGA3  0.0900  12
      C12    CG321 -0.1800  13
     H12A     HGA2  0.0900  13
     H12B     HGA2  0.0900  13
      C11    CG321 -0.1800  14
     H11A     HGA2  0.0900  14
     H11B     HGA2  0.0900  14
       C9    CG311 -0.0900  15
       H9     HGA1  0.0900  15
      C10    CG301  0.0000  16
      C19    CG331 -0.2700  17
     H19A     HGA3  0.0900  17
     H19B     HGA3  0.0900  17
     H19C     HGA3  0.0900  17
       C1    CG321 -0.1800  18
      H1A     HGA2  0.0900  18
      H1B     HGA2  0.0900  18
       C2    CG321 -0.1800  19
      H2A     HGA2  0.0900  19
      H2B     HGA2  0.0900  19
      C20    CG311 -0.0900  20
      H20     HGA1  0.0900  20
      C21    CG331 -0.2700  21
     H21A     HGA3  0.0900  21
     H21B     HGA3  0.0900  21
     H21C     HGA3  0.0900  21
      C22    CG321 -0.1800  22
     H22A     HGA2  0.0900  22
     H22B     HGA2  0.0900  22
      C23    CG321 -0.1800  23
     H23A     HGA2  0.0900  23
     H23B     HGA2  0.0900  23
       CD    CG2O3  0.5200  24
      OE1    OG2D2 -0.7600  24
      OE2    OG2D2 -0.7600  24
  [ bonds ]
       C3    O3
       C3    H3
       O3   H3'
       C3    C4
       C4   H4A
       C4   H4B
       C4    C5
       C5    H5
       C5   C10
      C10   C19
      C19  H19A
      C19  H19B
      C19  H19C
      C10    C1
       C1   H1A
       C1   H1B
       C1    C2
       C2   H2A
       C2   H2B
       C2    C3
       C5    C6
       C6   H6A
       C6   H6B
       C6    C7
       C7    H7
       C7    O7
       O7   H7'
       C7    C8
       C8    H8
       C8    C9
       C9    H9
       C9   C10
       C8   C14
      C14   H14
      C14   C13
      C13   C18
      C18  H18A
      C18  H18B
      C18  H18C
      C13   C12
      C12  H12A
      C12  H12B
      C12   C11
      C11  H11A
      C11  H11B
      C11    C9
      C14   C15
      C15  H15A
      C15  H15B
      C15   C16
      C16  H16A
      C16  H16B
      C16   C17
      C17   H17
      C17   C13
      C17   C20
      C20   H20
      C20   C21
      C21  H21A
      C21  H21B
      C21  H21C
      C20   C22
      C22  H22A
      C22  H22B
      C22   C23
      C23  H23A
      C23  H23B
      C23    CD
       CD   OE1
       CD   OE2
  [ impropers ]
       CD   OE2   OE1   C23

[ CENA ]
; C10H14N2, 1-(3-pyrrolyl)-N-(3-cyclopentenyl)-methyl amine, yxu
  [ atoms ]
       N9   NG2R51 -0.3800   1
       H9     HGP1  0.3900   1
       C8   CG2R51 -0.0400   1
       H8    HGR52  0.1600   1
       C7   CG2R51 -0.1100   1
       C5   CG2R51 -0.2500   1
       H5    HGR51  0.1300   1
       C4   CG2R51 -0.0400   1
       H4    HGR52  0.1400   1
      C10    CG321  0.0300   1
     H101     HGA2  0.0900   1
     H102     HGA2  0.0900   1
      N11    NG311 -0.7800   1
      H11   HGPAM1  0.3600   1
      C12   CG3C51  0.1200   1
      H12     HGA1  0.0900   1
      C13   CG3C52 -0.1800   2
     H131     HGA2  0.0900   2
     H132     HGA2  0.0900   2
      C14   CG3C52 -0.1800   3
     H141     HGA2  0.0900   3
     H142     HGA2  0.0900   3
      C15   CG2R51 -0.2000   4
      H15    HGR51  0.2600   4
      C16   CG2R51 -0.2400   4
      H16    HGR51  0.1800   4
  [ bonds ]
      H12   C12
     H132   C13
      H11   N11
      C12   N11
      C12   C13
      C12   C16
      N11   C10
      C13  H131
      C13   C14
     H141   C14
       H5    C5
       H4    C4
       C5    C4
       C5    C7
       C4    N9
      C14  H142
      C14   C15
       C7   C10
       C7    C8
      C16   H16
      C16   C15
       N9    C8
       N9    H9
      C10  H101
      C10  H102
       C8    H8
      C15   H15

[ CHOL ]
; C5H14NO, choline
  [ atoms ]
        N    NG3P0 -0.6000   1
       C1    CG324 -0.1000   1
       C2    CG334 -0.3500   1
       C3    CG334 -0.3500   1
       C4    CG334 -0.3500   1
      H11     HGP5  0.2500   1
      H12     HGP5  0.2500   1
      H21     HGP5  0.2500   1
      H22     HGP5  0.2500   1
      H23     HGP5  0.2500   1
      H31     HGP5  0.2500   1
      H32     HGP5  0.2500   1
      H33     HGP5  0.2500   1
      H41     HGP5  0.2500   1
      H42     HGP5  0.2500   1
      H43     HGP5  0.2500   1
       C5    CG321  0.0500   2
      H51     HGA2  0.0900   2
      H52     HGA2  0.0900   2
      OH1    OG311 -0.6500   2
      HO1     HGP1  0.4200   2
  [ bonds ]
        N    C1
        N    C2
        N    C3
        N    C4
       C1   H11
       C1   H12
       C1    C5
       C2   H21
       C2   H22
       C2   H23
       C3   H31
       C3   H32
       C3   H33
       C4   H41
       C4   H42
       C4   H43
       C5   H51
       C5   H52
       C5   OH1
      OH1   HO1

[ CHON ]
; C6H10O, cyclohexanone, yapol
  [ atoms ]
       O1    OG2D3 -0.4800   1
       C1    CG2O5  0.4000   1
       C6    CG321 -0.1400   1
       C2    CG321 -0.1400   1
      H6A     HGA2  0.0900   1
      H6B     HGA2  0.0900   1
      H2A     HGA2  0.0900   1
      H2B     HGA2  0.0900   1
       C3    CG321 -0.1800   2
      H3A     HGA2  0.0900   2
      H3B     HGA2  0.0900   2
       C4    CG321 -0.1800   3
      H4A     HGA2  0.0900   3
      H4B     HGA2  0.0900   3
       C5    CG321 -0.1800   4
      H5A     HGA2  0.0900   4
      H5B     HGA2  0.0900   4
  [ bonds ]
       C1    C2
       C2   H2A
       C2   H2B
       C2    C3
       C3   H3A
       C3   H3B
       C3    C4
       C4   H4A
       C4   H4B
       C4    C5
       C5   H5A
       C5   H5B
       C5    C6
       C6   H6A
       C6   H6B
       C6    C1
       O1    C1
  [ impropers ]
       C1    C2    C6    O1

[ CHXE ]
; C6H10, cyclohexene, kevo
  [ atoms ]
       C1    CG321 -0.1800   1
      H11     HGA2  0.0900   1
      H12     HGA2  0.0900   1
       C2    CG321 -0.1800   1
      H21     HGA2  0.0900   1
      H22     HGA2  0.0900   1
       C3    CG321 -0.1800   1
      H31     HGA2  0.0900   1
      H32     HGA2  0.0900   1
       C4    CG321 -0.1800   1
      H41     HGA2  0.0900   1
      H42     HGA2  0.0900   1
       C5    CG2D1 -0.1500   1
       H5     HGA4  0.1500   1
       C6    CG2D1 -0.1500   1
       H6     HGA4  0.1500   1
  [ bonds ]
       C1    C2
       C2    C3
       C3    C4
       C4    C5
       C5    C6
       C6    C1
       C6    H6
       C1   H11
       C1   H12
       C2   H21
       C2   H22
       C3   H31
       C3   H32
       C4   H41
       C4   H42
       C5    H5

[ CINL ]
; C8H6N2, Cinnoline, erh
  [ atoms ]
       N1   NG2R62 -0.5000   1
       N2   NG2R62 -0.4500   1
       C3   CG2R61  0.3500   1
       H3    HGR62  0.0700   1
       C4   CG2R61 -0.1600   1
       H4    HGR61  0.1800   1
       C5   CG2R61  0.0000   1
       C6   CG2R61 -0.1150   1
       H6    HGR61  0.1150   1
       C7   CG2R61 -0.1150   1
       H7    HGR61  0.1150   1
       C8   CG2R61 -0.1150   1
       H8    HGR61  0.1150   1
       C9   CG2R61 -0.1600   1
       H9    HGR61  0.1800   1
      C10   CG2R61  0.4900   1
  [ bonds ]
       N1    N2
       N2    C3
       C3    C4
       C4    C5
       C5    C6
       C6    C7
       C7    C8
       C8    C9
       C9   C10
       C5   C10
       N1   C10
       C3    H3
       C4    H4
       C6    H6
       C7    H7
       C8    H8
       C9    H9

[ CLET ]
; C2H5Cl, chloroethane, adm jr.
  [ atoms ]
       C1    CG321  0.0700   1
     CL11    CLGA1 -0.1000   1
      H12     HGA2  0.1400   1
      H13     HGA2  0.1400   1
       C2    CG331 -0.5200   1
      H21     HGA3  0.0900   1
      H22     HGA3  0.0900   1
      H23     HGA3  0.0900   1
  [ bonds ]
       C1  CL11
       C1   H12
       C1   H13
       C1    C2
       C2   H21
       C2   H22
       C2   H23

[ CLM1 ]
; C11H18O, cholesterol analog with only rings 1 and 2
  [ atoms ]
       C1    CG311  0.1400   1
       O1    OG311 -0.6500   1
      HO1     HGP1  0.4200   1
       H1     HGA1  0.0900   1
       C2    CG321 -0.1800   1
       H2     HGA2  0.0900   1
      H2'     HGA2  0.0900   1
       C3    CG2D1  0.0000   1
      C15    CG301  0.0000   1
      C16    CG321 -0.1800   1
      H16     HGA2  0.0900   1
     H16'     HGA2  0.0900   1
      C17    CG321 -0.1800   1
      H17     HGA2  0.0900   1
     H17'     HGA2  0.0900   1
     CC15    CG331 -0.2700   1
     H151     HGA3  0.0900   1
     H152     HGA3  0.0900   1
     H153     HGA3  0.0900   1
       C4    CG2D1 -0.1500   2
       H4     HGA4  0.1500   2
       C5    CG321 -0.1800   2
       H5     HGA2  0.0900   2
      H5'     HGA2  0.0900   2
       C6    CG321 -0.1800   2
       H6     HGA2  0.0900   2
      H6'     HGA2  0.0900   2
      C14    CG321 -0.1800   2
      H14     HGA2  0.0900   2
     H14'     HGA2  0.0900   2
  [ bonds ]
       C1    C2
       C2    C3
       C3   C15
      C15   C16
      C16   C17
      C17    C1
       C1    O1
       O1   HO1
       C1    H1
       C2    H2
       C2   H2'
      C15  CC15
     CC15  H151
     CC15  H152
     CC15  H153
      C16   H16
      C16  H16'
      C17   H17
      C17  H17'
       C3    C4
       C4    C5
       C5    C6
       C6   C14
      C14   C15
       C4    H4
       C5    H5
       C5   H5'
       C6    H6
       C6   H6'
      C14   H14
      C14  H14'

[ CLNS ]
; C20H32O, cholesterol with sidechain beyond c18(c20) omitted
  [ atoms ]
       C1    CG311  0.1400   1
       O1    OG311 -0.6500   1
      HO1     HGP1  0.4200   1
       H1     HGA1  0.0900   1
       C2    CG321 -0.1800   1
       H2     HGA2  0.0900   1
      H2'     HGA2  0.0900   1
       C3    CG2D1  0.0000   1
       C4    CG2D1 -0.1500   1
       H4     HGA4  0.1500   1
       C5    CG321 -0.1800   1
       H5     HGA2  0.0900   1
      H5'     HGA2  0.0900   1
       C6    CG311 -0.0900   1
       H6     HGA1  0.0900   1
       C7   CG3RC1 -0.0900   2
       H7     HGA1  0.0900   2
       C8   CG3C52 -0.1800   2
       H8     HGA2  0.0900   2
      H8'     HGA2  0.0900   2
       C9   CG3C52 -0.1800   2
       H9     HGA2  0.0900   2
      H9'     HGA2  0.0900   2
      C10   CG3C51 -0.0900   2
      H10     HGA1  0.0900   2
      C11   CG3RC1  0.0000   2
     CC11    CG331 -0.2700   3
     H111     HGA3  0.0900   3
     H112     HGA3  0.0900   3
     H113     HGA3  0.0900   3
      C12    CG321 -0.1800   3
      H12     HGA2  0.0900   3
     H12'     HGA2  0.0900   3
      C13    CG321 -0.1800   3
      H13     HGA2  0.0900   3
     H13'     HGA2  0.0900   3
      C14    CG311 -0.0900   3
      H14     HGA1  0.0900   3
      C15    CG301  0.0000   3
     CC15    CG331 -0.2700   4
     H151     HGA3  0.0900   4
     H152     HGA3  0.0900   4
     H153     HGA3  0.0900   4
      C16    CG321 -0.1800   4
      H16     HGA2  0.0900   4
     H16'     HGA2  0.0900   4
      C17    CG321 -0.1800   4
      H17     HGA2  0.0900   4
     H17'     HGA2  0.0900   4
      C18    CG331 -0.2700   4
     H181     HGA3  0.0900   4
     H182     HGA3  0.0900   4
     H183     HGA3  0.0900   4
  [ bonds ]
       C1    O1
       C1    H1
       C1    C2
       O1   HO1
       C2    C3
       C2    H2
       C2   H2'
       C3    C4
       C4    C5
       C4    H4
       C5    C6
       C5    H5
       C5   H5'
       C6    C7
       C6    H6
       C7    C8
       C7    H7
       C8    C9
       C8    H8
       C8   H8'
       C9   C10
       C9    H9
       C9   H9'
      C10   C18
      C10   C11
      C10   H10
      C11  CC11
      C11    C7
      C11   C12
     CC11  H111
     CC11  H112
     CC11  H113
      C12   C13
      C12   H12
      C12  H12'
      C13   C14
      C13   H13
      C13  H13'
      C14   C15
      C14    C6
      C14   H14
      C15   C16
      C15    C3
      C15  CC15
     CC15  H151
     CC15  H152
     CC15  H153
      C16   C17
      C16   H16
      C16  H16'
      C17    C1
      C17   H17
      C17  H17'
      C18  H181
      C18  H182
      C18  H183

[ CLOL ]
; C27H46O, cholesterol (name to avoid conflict with choline)
  [ atoms ]
       C3    CG311  0.1400   1
       O3    OG311 -0.6500   1
      H3'     HGP1  0.4200   1
       H3     HGA1  0.0900   1
       C4    CG321 -0.1800   2
      H4A     HGA2  0.0900   2
      H4B     HGA2  0.0900   2
       C5    CG2D1  0.0000   3
       C6    CG2D1 -0.1500   3
       H6     HGA4  0.1500   3
       C7    CG321 -0.1800   4
      H7A     HGA2  0.0900   4
      H7B     HGA2  0.0900   4
       C8    CG311 -0.0900   5
       H8     HGA1  0.0900   5
      C14   CG3RC1 -0.0900   6
      H14     HGA1  0.0900   6
      C15   CG3C52 -0.1800   7
     H15A     HGA2  0.0900   7
     H15B     HGA2  0.0900   7
      C16   CG3C52 -0.1800   8
     H16A     HGA2  0.0900   8
     H16B     HGA2  0.0900   8
      C17   CG3C51 -0.0900   9
      H17     HGA1  0.0900   9
      C13   CG3RC1  0.0000  10
      C18    CG331 -0.2700  11
     H18A     HGA3  0.0900  11
     H18B     HGA3  0.0900  11
     H18C     HGA3  0.0900  11
      C12    CG321 -0.1800  12
     H12A     HGA2  0.0900  12
     H12B     HGA2  0.0900  12
      C11    CG321 -0.1800  13
     H11A     HGA2  0.0900  13
     H11B     HGA2  0.0900  13
       C9    CG311 -0.0900  14
       H9     HGA1  0.0900  14
      C10    CG301  0.0000  15
      C19    CG331 -0.2700  16
     H19A     HGA3  0.0900  16
     H19B     HGA3  0.0900  16
     H19C     HGA3  0.0900  16
       C1    CG321 -0.1800  17
      H1A     HGA2  0.0900  17
      H1B     HGA2  0.0900  17
       C2    CG321 -0.1800  18
      H2A     HGA2  0.0900  18
      H2B     HGA2  0.0900  18
      C20    CG311 -0.0900  19
      H20     HGA1  0.0900  19
      C21    CG331 -0.2700  20
     H21A     HGA3  0.0900  20
     H21B     HGA3  0.0900  20
     H21C     HGA3  0.0900  20
      C22    CG321 -0.1800  21
     H22A     HGA2  0.0900  21
     H22B     HGA2  0.0900  21
      C23    CG321 -0.1800  22
     H23A     HGA2  0.0900  22
     H23B     HGA2  0.0900  22
      C24    CG321 -0.1800  23
     H24A     HGA2  0.0900  23
     H24B     HGA2  0.0900  23
      C25    CG311 -0.0900  24
      H25     HGA1  0.0900  24
      C26    CG331 -0.2700  25
     H26A     HGA3  0.0900  25
     H26B     HGA3  0.0900  25
     H26C     HGA3  0.0900  25
      C27    CG331 -0.2700  26
     H27A     HGA3  0.0900  26
     H27B     HGA3  0.0900  26
     H27C     HGA3  0.0900  26
  [ bonds ]
       C3    O3
       C3    H3
       O3   H3'
       C3    C2
       C2   H2A
       C2   H2B
       C2    C1
       C1   H1A
       C1   H1B
       C3    C4
       C4   H4A
       C4   H4B
       C4    C5
       C5   C10
      C10    C1
      C10   C19
      C19  H19A
      C19  H19B
      C19  H19C
       C5    C6
       C6    H6
       C6    C7
       C7   H7A
       C7   H7B
       C7    C8
       C8    H8
       C8    C9
       C9    H9
       C9   C10
       C8   C14
      C14   H14
      C14   C13
      C13   C12
      C12  H12A
      C12  H12B
      C12   C11
      C11  H11A
      C11  H11B
      C11    C9
      C13   C18
      C18  H18A
      C18  H18B
      C18  H18C
      C14   C15
      C15  H15A
      C15  H15B
      C15   C16
      C16  H16A
      C16  H16B
      C16   C17
      C17   H17
      C17   C13
      C17   C20
      C20   H20
      C20   C21
      C21  H21A
      C21  H21B
      C21  H21C
      C20   C22
      C22  H22A
      C22  H22B
      C22   C23
      C23  H23A
      C23  H23B
      C23   C24
      C24  H24A
      C24  H24B
      C24   C25
      C25   H25
      C25   C26
      C26  H26A
      C26  H26B
      C26  H26C
      C25   C27
      C27  H27A
      C27  H27B
      C27  H27C

[ CMBZ ]
; C9H10O3, carboxyhydroxymethyl benzene, yxu
  [ atoms ]
       C1   CG2R61 -0.1150   1
       H1    HGR61  0.1150   1
       C2   CG2R61 -0.1150   2
       H2    HGR61  0.1150   2
       C3   CG2R61 -0.1150   3
       H3    HGR61  0.1150   3
       C4   CG2R61 -0.0700   4
       H4    HGR61  0.1150   4
       C5   CG2R61 -0.0900   4
       C6   CG2R61 -0.0700   4
       H6    HGR61  0.1150   4
       C7    CG311  0.1400   5
       H7     HGA1  0.0900   5
       O7    OG311 -0.6500   5
      H7O     HGP1  0.4200   5
       O8    OG2D1 -0.6300   6
       C8    CG2O2  0.8600   6
       O9    OG302 -0.4900   6
       C9    CG331 -0.0100   6
      H91     HGA3  0.0900   6
      H92     HGA3  0.0900   6
      H93     HGA3  0.0900   6
  [ bonds ]
      H93    C9
      H91    C9
       O8    C8
       C9   H92
       C9    O9
      H7O    O7
       C8    O9
       C8    C7
       O7    C7
       H4    C4
       C7    C5
       C7    H7
       C4    C5
       C4    C3
       C5    C6
       H3    C3
       C3    C2
       C6    H6
       C6    C1
       C2    C1
       C2    H2
       C1    H1
  [ impropers ]
       C8    C7    O8    O9

[ CO2 ]
; CO2, Carbon Dioxide, John Straub
  [ atoms ]
        C    CG2O7  0.6000   1
      OC1    OG2D5 -0.3000   1
      OC2    OG2D5 -0.3000   1
  [ bonds ]
      OC1     C
      OC2     C

[ CO3 ]
; CO3, ionized carbonate, adm jr., aug 2001
  [ atoms ]
       C1    CG2O6  1.4200   1
       O1    OG2D2 -1.1400   1
       O2    OG2D2 -1.1400   1
       O3    OG2D2 -1.1400   1
  [ bonds ]
       C1    O1
       C1    O2
       C1    O3
  [ impropers ]
       C1    O1    O2    O3

[ CO31 ]
; CHO3, bicarbonate, xxwy & kevo
  [ atoms ]
        C    CG2O6  0.6900   0
       H3     HGP1  0.4300   0
       O1    OG2D2 -0.7600   0
       O2    OG2D2 -0.7600   0
       O3    OG311 -0.6000   0
  [ bonds ]
        C    O1
        C    O2
        C    O3
       O3    H3
  [ impropers ]
        C    O1    O2    O3

[ CONA ]
; C6H11N1O1, 3-methylamino-1,2-epoxycyclopentene, yxu
  [ atoms ]
       C1    CG331 -0.0600   1
      H11     HGA3  0.0900   1
      H12     HGA3  0.0900   1
      H13     HGA3  0.0900   1
       N2    NG311 -0.7800   1
       H2   HGPAM1  0.3600   1
       C3   CG3C51  0.1200   1
       H3     HGA1  0.0900   1
       C4   CG3RC1 -0.0800   1
       H4     HGA1  0.0900   1
       O4   OG3C31 -0.2500   1
       C5   CG3RC1  0.1500   1
       H5     HGA1  0.0900   1
       C6   CG3C52 -0.1800   1
      H61     HGA2  0.0900   1
      H62     HGA2  0.0900   1
       C7   CG3C52 -0.1800   1
      H71     HGA2  0.0900   1
      H72     HGA2  0.0900   1
  [ bonds ]
      H11    C1
      H12    C1
       C6   H62
       C6   H61
       C1   H13
       C1    N2
       H2    N2
       N2    C3
       H4    C4
       C3    H3
       C3    C4
       C3    C7
       C4    O4
       C4    C5
      H71    C7
       C7   H72
       C7    C6
       O4    C5
       C5    H5
       C5    C6

[ CPDE ]
; C5H6, cyclopentadiene, kevo
  [ atoms ]
       C1   CG3C52  0.1000   0
      H11     HGA2  0.0900   0
      H12     HGA2  0.0900   0
       C2   CG2R51 -0.3600   0
       H2    HGR51  0.2200   0
       C3   CG2R51 -0.2200   0
       H3    HGR51  0.2200   0
       C4   CG2R51 -0.2200   0
       H4    HGR51  0.2200   0
       C5   CG2R51 -0.3600   0
       H5    HGR51  0.2200   0
  [ bonds ]
       C1    C2
       C2    C3
       C3    C4
       C4    C5
       C5    C1
       C1   H11
       C1   H12
       C2    H2
       C3    H3
       C4    H4
       C5    H5

[ CPEA ]
; C5H10N1O1, 5-hydroxyl-cyclopenten-3-yl ammonium, yxu
  [ atoms ]
       N6    NG3P3 -0.3200   1
      H61     HGP2  0.3000   1
      H62     HGP2  0.3000   1
      H63     HGP2  0.3000   1
       C1   CG3C53  0.3300   1
       H1     HGA1  0.0900   1
       C2   CG3C52 -0.1800   2
      H21     HGA2  0.0900   2
      H22     HGA2  0.0900   2
       C3   CG3C51  0.1400   3
       H3     HGA1  0.0900   3
       O3    OG311 -0.6500   3
      H3O     HGP1  0.4200   3
       C4   CG2R51 -0.2000   4
       H4    HGR51  0.2600   4
       C5   CG2R51 -0.2400   4
       H5    HGR51  0.1800   4
  [ bonds ]
       H5    C5
       H4    C4
       C5    C4
       C5    C1
       C4    C3
       H1    C1
       C1    C2
       C1    N6
      H22    C2
      H3O    O3
       C3    O3
       C3    C2
       C3    H3
      H63    N6
      H62    N6
       C2   H21
       N6   H61

[ CPEN ]
; C5H10, cyclopentane, adm jr.
  [ atoms ]
       C1   CG3C52 -0.1800   1
      H11     HGA2  0.0900   1
      H12     HGA2  0.0900   1
       C2   CG3C52 -0.1800   2
      H21     HGA2  0.0900   2
      H22     HGA2  0.0900   2
       C3   CG3C52 -0.1800   3
      H31     HGA2  0.0900   3
      H32     HGA2  0.0900   3
       C4   CG3C52 -0.1800   4
      H41     HGA2  0.0900   4
      H42     HGA2  0.0900   4
       C5   CG3C52 -0.1800   5
      H51     HGA2  0.0900   5
      H52     HGA2  0.0900   5
  [ bonds ]
       C1    C2
       C2    C3
       C3    C4
       C4    C5
       C5    C1
       C1   H11
       C1   H12
       C2   H21
       C2   H22
       C3   H31
       C3   H32
       C4   H41
       C4   H42
       C5   H51
       C5   H52

[ CPOA ]
; C5H10N1O1, epoxycyclopenten-3-yl ammonium, yxu
  [ atoms ]
       N6    NG3P3 -0.3400   1
      H61     HGP2  0.3100   1
      H62     HGP2  0.3100   1
      H63     HGP2  0.3100   1
       C1   CG3C53  0.3200   1
       H1     HGA1  0.0900   1
       C2   CG3C52 -0.1800   2
      H21     HGA2  0.0900   2
      H22     HGA2  0.0900   2
       C3   CG3C52 -0.1800   3
      H31     HGA2  0.0900   3
      H32     HGA2  0.0900   3
       C4   CG3RC1  0.1600   4
       H4     HGA1  0.0900   4
       O4   OG3C31 -0.2500   4
       C5   CG3RC1 -0.0900   4
       H5     HGA1  0.0900   4
  [ bonds ]
      H21    C2
      H32    C3
      H31    C3
       C3    C2
       C3    C4
      H61    N6
       C2   H22
       C2    C1
       N6   H62
       N6    C1
       N6   H63
       C1    H1
       C1    C5
       C4    H4
       C4    O4
       C4    C5
       O4    C5
       C5    H5

[ CRBZ ]
; C12H9N, Carbazole, erh
  [ atoms ]
       C1   CG2R61 -0.1800   1
       H1    HGR61  0.1800   1
       C2   CG2R61 -0.1800   1
       H2    HGR61  0.1800   1
       C3   CG2R61 -0.1800   1
       H3    HGR61  0.1800   1
       C4   CG2R61 -0.2700   1
       H4    HGR61  0.2700   1
       C5   CG2R67 -0.2000   1
       C6   CG2R67 -0.2000   1
       C7   CG2R61 -0.2700   1
       H7    HGR61  0.2700   1
       C8   CG2R61 -0.1800   1
       H8    HGR61  0.1800   1
       C9   CG2R61 -0.1800   1
       H9    HGR61  0.1800   1
      C10   CG2R61 -0.1800   1
      H10    HGR61  0.1800   1
      C11   CG2RC0  0.2000   1
      N12   NG2R51 -0.3000   1
      H12     HGP1  0.3000   1
      C13   CG2RC0  0.2000   1
  [ bonds ]
       C1    C2
       C2    C3
       C3    C4
       C4    C5
       C5    C6
       C6    C7
       C7    C8
       C8    C9
       C9   C10
      C10   C11
      C11   N12
      N12   C13
      C13    C1
       C5   C13
       C6   C11
       C1    H1
       C2    H2
       C3    H3
       C4    H4
       C7    H7
       C8    H8
       C9    H9
      C10   H10
      N12   H12

[ CUME ]
; C9H12, Cumene (aka. isopropylbenzene), Olgun Guvench
  [ atoms ]
      CA1   CG2R61 -0.1150   1
      HA1    HGR61  0.1150   1
      CA2   CG2R61 -0.1150   2
      HA2    HGR61  0.1150   2
      CA3   CG2R61 -0.1150   3
      HA3    HGR61  0.1150   3
      CA4   CG2R61  0.0000   4
      CA5   CG2R61 -0.1150   5
      HA5    HGR61  0.1150   5
      CA6   CG2R61 -0.1150   6
      HA6    HGR61  0.1150   6
       C4    CG311 -0.0900   7
      H41     HGA1  0.0900   7
       C3    CG331 -0.2700   8
      H31     HGA3  0.0900   8
      H32     HGA3  0.0900   8
      H33     HGA3  0.0900   8
       C5    CG331 -0.2700   9
      H51     HGA3  0.0900   9
      H52     HGA3  0.0900   9
      H53     HGA3  0.0900   9
  [ bonds ]
      CA1   HA1
      CA1   CA2
      CA2   HA2
      CA3   HA3
      CA3   CA4
      CA5   HA5
      CA5   CA6
      CA6   HA6
      CA6   CA1
      CA4   CA5
      CA2   CA3
       C3   H31
       C3   H32
       C3   H33
      CA4    C4
       C3    C4
       C4   H41
       C4    C5
       C5   H51
       C5   H52
       C5   H53

[ CYBZ ]
; C8H7N1, cyanomethylbenzene, yxu
  [ atoms ]
       C1   CG2R61 -0.1150   1
       H1    HGR61  0.1150   1
       C2   CG2R61 -0.1150   2
       H2    HGR61  0.1150   2
       C3   CG2R61 -0.1150   3
       H3    HGR61  0.1150   3
       C4   CG2R61 -0.1050   4
       H4    HGR61  0.1150   4
       C5   CG2R61 -0.0200   4
       C6   CG2R61 -0.1050   4
       H6    HGR61  0.1150   4
       C7    CG321 -0.0800   5
      H71     HGA2  0.0900   5
      H72     HGA2  0.0900   5
       C8    CG1N1  0.3600   5
       N9    NG1T1 -0.4600   5
  [ bonds ]
       H2    C2
       C1    C2
       C1    C6
       C2    C3
       H6    C6
       C6    C5
       C3    H3
       C3    C4
       C5    C4
       C5    C7
       C4    H4
      H72    C7
       N9    C8
       C8    C7
       C7   H71
       H1    C1

[ CYIN ]
; C9H6N2, 5-cyanoindole, alr
  [ atoms ]
       N1   NG2R51 -0.4500   1
       H1     HGP1  0.3700   1
       C2   CG2RC0  0.2300   1
       C3   CG2R61 -0.2900   1
       H3    HGR61  0.1700   1
       C4   CG2R61 -0.1300   1
       H4    HGR61  0.1600   1
       C5   CG2R61 -0.0800   1
       C6   CG2R61 -0.2800   1
       H6    HGR61  0.2000   1
       C7   CG2RC0  0.2600   1
       C8   CG2R51 -0.4000   1
       H8    HGR51  0.1800   1
       C9   CG2R51 -0.0200   1
       H9    HGR52  0.1600   1
      C10    CG1N1  0.3900   1
      N10    NG1T1 -0.4700   1
  [ bonds ]
       N1    C2
       C2    C3
       C3    C4
       C4    C5
       C5    C6
       C6    C7
       C7    C8
       C7    C2
       C8    C9
       C9    N1
       N1    H1
       C3    H3
       C4    H4
       C5   C10
      C10   N10
       C6    H6
       C8    H8
       C9    H9

[ CYPE ]
; C5H8, cyclopentene abar & rima
  [ atoms ]
       C1   CG2R51 -0.1200   1
       H1    HGR51  0.1200   1
       C2   CG2R51 -0.1200   1
       H2    HGR51  0.1200   1
       C3   CG3C52 -0.1800   1
      H31     HGA2  0.0900   1
      H32     HGA2  0.0900   1
       C4   CG3C52 -0.1800   1
      H41     HGA2  0.0900   1
      H42     HGA2  0.0900   1
       C5   CG3C52 -0.1800   1
      H51     HGA2  0.0900   1
      H52     HGA2  0.0900   1
  [ bonds ]
       C1    C2
       C1    C5
       C1    H1
       C2    C3
       C2    H2
       C3    C4
       C3   H31
       C3   H32
       C4    C5
       C4   H41
       C4   H42
       C5   H51
       C5   H52

[ DBGA ]
; C29H45NO7, GLUTAMIC ACID CDCA AMIDE, cacha
  [ atoms ]
       C3    CG311  0.1400   1
       O3    OG311 -0.6500   1
      H3'     HGP1  0.4200   1
       H3     HGA1  0.0900   1
       C4    CG321 -0.1800   2
      H4A     HGA2  0.0900   2
      H4B     HGA2  0.0900   2
       C5    CG311 -0.0900   3
       H5     HGA1  0.0900   3
       C6    CG321 -0.1800   4
      H6A     HGA2  0.0900   4
      H6B     HGA2  0.0900   4
       C7    CG311  0.1400   5
       O7    OG311 -0.6500   5
      H7'     HGP1  0.4200   5
       H7     HGA1  0.0900   5
       C8    CG311 -0.0900   6
       H8     HGA1  0.0900   6
      C14   CG3RC1 -0.0900   7
      H14     HGA1  0.0900   7
      C15   CG3C52 -0.1800   8
     H15A     HGA2  0.0900   8
     H15B     HGA2  0.0900   8
      C16   CG3C52 -0.1800   9
     H16A     HGA2  0.0900   9
     H16B     HGA2  0.0900   9
      C17   CG3C51 -0.0900  10
      H17     HGA1  0.0900  10
      C13   CG3RC1  0.0000  11
      C18    CG331 -0.2700  12
     H18A     HGA3  0.0900  12
     H18B     HGA3  0.0900  12
     H18C     HGA3  0.0900  12
      C12    CG321 -0.1800  13
     H12A     HGA2  0.0900  13
     H12B     HGA2  0.0900  13
      C11    CG321 -0.1800  14
     H11A     HGA2  0.0900  14
     H11B     HGA2  0.0900  14
       C9    CG311 -0.0900  15
       H9     HGA1  0.0900  15
      C10    CG301  0.0000  16
      C19    CG331 -0.2700  17
     H19A     HGA3  0.0900  17
     H19B     HGA3  0.0900  17
     H19C     HGA3  0.0900  17
       C1    CG321 -0.1800  18
      H1A     HGA2  0.0900  18
      H1B     HGA2  0.0900  18
       C2    CG321 -0.1800  19
      H2A     HGA2  0.0900  19
      H2B     HGA2  0.0900  19
      C20    CG311 -0.0900  20
      H20     HGA1  0.0900  20
      C21    CG331 -0.2700  21
     H21A     HGA3  0.0900  21
     H21B     HGA3  0.0900  21
     H21C     HGA3  0.0900  21
      C22    CG321 -0.1800  22
     H22A     HGA2  0.0900  22
     H22B     HGA2  0.0900  22
      C23    CG321 -0.1800  23
     H23A     HGA2  0.0900  23
     H23B     HGA2  0.0900  23
      C24    CG2O1  0.5100  24
      O24    OG2D1 -0.5100  24
        N    NG2S1 -0.4700  24
       HN     HGP1  0.4700  24
      CC1    CG311  0.1700  25
      HC1     HGA1  0.0900  25
       CA    CG2O2  0.9000  25
      OA1    OG2D1 -0.6300  25
      OA2    OG302 -0.4900  25
      CC3    CG321  0.0800  25
     HC3A     HGA2  0.0900  25
     HC3B     HGA2  0.0900  25
       CG    CG2O2  0.9000  25
      OG1    OG2D1 -0.6300  25
      OG2    OG302 -0.4900  25
       CB    CG321 -0.2200  25
      HB1     HGA2  0.0900  25
      HB2     HGA2  0.0900  25
       CY   CG2R61  0.0000  25
      CJ1   CG2R61 -0.1150  25
      HJ1    HGR61  0.1150  25
      CJ2   CG2R61 -0.1150  25
      HJ2    HGR61  0.1150  25
      CK1   CG2R61 -0.1150  25
      HK1    HGR61  0.1150  25
      CK2   CG2R61 -0.1150  25
      HK2    HGR61  0.1150  25
       CQ   CG2R61 -0.1150  25
       HQ    HGR61  0.1150  25
       CN    CG321 -0.2200  25
      HN1     HGA2  0.0900  25
      HN2     HGA2  0.0900  25
       CZ   CG2R61  0.0000  25
      CD1   CG2R61 -0.1150  25
      HD1    HGR61  0.1150  25
      CD2   CG2R61 -0.1150  25
      HD2    HGR61  0.1150  25
      CE1   CG2R61 -0.1150  25
      HE1    HGR61  0.1150  25
      CE2   CG2R61 -0.1150  25
      HE2    HGR61  0.1150  25
       CP   CG2R61 -0.1150  25
       HP    HGR61  0.1150  25
      CC2    CG321 -0.1800  26
     HC2A     HGA2  0.0900  26
     HC2B     HGA2  0.0900  26
  [ bonds ]
       C3    O3
       C3    H3
       O3   H3'
       C3    C4
       C4   H4A
       C4   H4B
       C4    C5
       C5    H5
       C5   C10
      C10   C19
      C19  H19A
      C19  H19B
      C19  H19C
      C10    C1
       C1   H1A
       C1   H1B
       C1    C2
       C2   H2A
       C2   H2B
       C2    C3
       C5    C6
       C6   H6A
       C6   H6B
       C6    C7
       C7    H7
       C7    O7
       O7   H7'
       C7    C8
       C8    H8
       C8    C9
       C9    H9
       C9   C10
       C8   C14
      C14   H14
      C14   C13
      C13   C18
      C18  H18A
      C18  H18B
      C18  H18C
      C13   C12
      C12  H12A
      C12  H12B
      C12   C11
      C11  H11A
      C11  H11B
      C11    C9
      C14   C15
      C15  H15A
      C15  H15B
      C15   C16
      C16  H16A
      C16  H16B
      C16   C17
      C17   H17
      C17   C13
      C17   C20
      C20   H20
      C20   C21
      C21  H21A
      C21  H21B
      C21  H21C
      C20   C22
      C22  H22A
      C22  H22B
      C22   C23
      C23  H23A
      C23  H23B
      C23   C24
      C24   O24
      C24     N
        N    HN
        N   CC1
      CC1   HC1
      CC1    CA
       CA   OA1
       CA   OA2
      CC1   CC2
      CC2  HC2A
      CC2  HC2B
      CC2   CC3
      CC3  HC3A
      CC3  HC3B
      CC3    CG
       CG   OG1
       CG   OG2
      OA2    CB
       CB   HB1
       CB   HB2
       CB    CY
       CY   CJ1
      CJ1   HJ1
      CJ1   CK1
      CK1   HK1
      CK1    CQ
       CQ    HQ
       CQ   CK2
      CK2   HK2
      CK2   CJ2
      CJ2   HJ2
      CJ2    CY
      OG2    CN
       CN   HN1
       CN   HN2
       CN    CZ
       CZ   CD1
      CD1   HD1
      CD1   CE1
      CE1   HE1
      CE1    CP
       CP    HP
       CP   CE2
      CE2   HE2
      CE2   CD2
      CD2   HD2
      CD2    CZ
  [ impropers ]
      C24   C23     N   O24
       CA   CC1   OA1   OA2
       CG   CC3   OG1   OG2

[ DBRE ]
; C2H4Br2, 1,1-dibromoethane, adm jr.
  [ atoms ]
       C1    CG311  0.1000   1
     BR11    BRGA2 -0.0400   1
     BR12    BRGA2 -0.0400   1
      H13     HGA1  0.2200   1
       C2    CG331 -0.5100   1
      H21     HGA3  0.0900   1
      H22     HGA3  0.0900   1
      H23     HGA3  0.0900   1
  [ bonds ]
       C1  BR11
       C1  BR12
       C1   H13
       C1    C2
       C2   H21
       C2   H22
       C2   H23

[ DCA ]
; C24H39O4, deoxycholic acid(DCA), cacha
  [ atoms ]
       C3    CG311  0.1400   1
       O3    OG311 -0.6500   1
      H3'     HGP1  0.4200   1
       H3     HGA1  0.0900   1
       C4    CG321 -0.1800   2
      H4A     HGA2  0.0900   2
      H4B     HGA2  0.0900   2
       C5    CG311 -0.0900   3
       H5     HGA1  0.0900   3
       C6    CG321 -0.1800   4
      H6A     HGA2  0.0900   4
      H6B     HGA2  0.0900   4
       C7    CG321 -0.1800   5
      H7A     HGA2  0.0900   5
      H7B     HGA2  0.0900   5
       C8    CG311 -0.0900   6
       H8     HGA1  0.0900   6
      C14   CG3RC1 -0.0900   7
      H14     HGA1  0.0900   7
      C15   CG3C52 -0.1800   8
     H15A     HGA2  0.0900   8
     H15B     HGA2  0.0900   8
      C16   CG3C52 -0.1800   9
     H16A     HGA2  0.0900   9
     H16B     HGA2  0.0900   9
      C17   CG3C51 -0.0900  10
      H17     HGA1  0.0900  10
      C13   CG3RC1  0.0000  11
      C18    CG331 -0.2700  12
     H18A     HGA3  0.0900  12
     H18B     HGA3  0.0900  12
     H18C     HGA3  0.0900  12
      C12    CG311  0.1400  13
      H12     HGA1  0.0900  13
      O12    OG311 -0.6500  13
     H12'     HGP1  0.4200  13
      C11    CG321 -0.1800  14
     H11A     HGA2  0.0900  14
     H11B     HGA2  0.0900  14
       C9    CG311 -0.0900  15
       H9     HGA1  0.0900  15
      C10    CG301  0.0000  16
      C19    CG331 -0.2700  17
     H19A     HGA3  0.0900  17
     H19B     HGA3  0.0900  17
     H19C     HGA3  0.0900  17
       C1    CG321 -0.1800  18
      H1A     HGA2  0.0900  18
      H1B     HGA2  0.0900  18
       C2    CG321 -0.1800  19
      H2A     HGA2  0.0900  19
      H2B     HGA2  0.0900  19
      C20    CG311 -0.0900  20
      H20     HGA1  0.0900  20
      C21    CG331 -0.2700  21
     H21A     HGA3  0.0900  21
     H21B     HGA3  0.0900  21
     H21C     HGA3  0.0900  21
      C22    CG321 -0.1800  22
     H22A     HGA2  0.0900  22
     H22B     HGA2  0.0900  22
      C23    CG321 -0.1800  23
     H23A     HGA2  0.0900  23
     H23B     HGA2  0.0900  23
       CD    CG2O3  0.5200  24
      OE1    OG2D2 -0.7600  24
      OE2    OG2D2 -0.7600  24
  [ bonds ]
       C3    O3
       C3    H3
       O3   H3'
       C3    C4
       C4   H4A
       C4   H4B
       C4    C5
       C5    H5
       C5   C10
      C10   C19
      C19  H19A
      C19  H19B
      C19  H19C
      C10    C1
       C1   H1A
       C1   H1B
       C1    C2
       C2   H2A
       C2   H2B
       C2    C3
       C5    C6
       C6   H6A
       C6   H6B
       C6    C7
       C7   H7A
       C7   H7B
       C7    C8
       C8    H8
       C8    C9
       C9    H9
       C9   C10
       C8   C14
      C14   H14
      C14   C13
      C13   C18
      C18  H18A
      C18  H18B
      C18  H18C
      C13   C12
      C12   H12
      C12   O12
      O12  H12'
      C12   C11
      C11  H11A
      C11  H11B
      C11    C9
      C14   C15
      C15  H15A
      C15  H15B
      C15   C16
      C16  H16A
      C16  H16B
      C16   C17
      C17   H17
      C17   C13
      C17   C20
      C20   H20
      C20   C21
      C21  H21A
      C21  H21B
      C21  H21C
      C20   C22
      C22  H22A
      C22  H22B
      C22   C23
      C23  H23A
      C23  H23B
      C23    CD
       CD   OE1
       CD   OE2
  [ impropers ]
       CD   OE2   OE1   C23

[ DCLE ]
; C2H4Cl2, 1,1-dichloroethane, adm jr.
  [ atoms ]
       C1    CG311  0.1200   1
     CL11    CLGA1 -0.0400   1
     CL12    CLGA1 -0.0400   1
      H13     HGA1  0.2200   1
       C2    CG331 -0.5300   1
      H21     HGA3  0.0900   1
      H22     HGA3  0.0900   1
      H23     HGA3  0.0900   1
  [ bonds ]
       C1  CL11
       C1  CL12
       C1   H13
       C1    C2
       C2   H21
       C2   H22
       C2   H23

[ DECB ]
; C5H11NO2, diethyl carbamate, kevo & xxwy
  [ atoms ]
       C1    CG331 -0.2700   1
      H11     HGA3  0.0900   1
      H12     HGA3  0.0900   1
      H13     HGA3  0.0900   1
       C2    CG321  0.0500   1
      H21     HGA2  0.0900   1
      H22     HGA2  0.0900   1
       N3    NG2S1 -0.3800   1
       H3     HGP1  0.3200   1
       C4    CG2O6  0.2000   1
      O41    OG2D1 -0.3900   1
      O42    OG302 -0.3200   1
       C5    CG321  0.1600   1
      H51     HGA2  0.0900   1
      H52     HGA2  0.0900   1
       C6    CG331 -0.2700   1
      H61     HGA3  0.0900   1
      H62     HGA3  0.0900   1
      H63     HGA3  0.0900   1
  [ bonds ]
       C1   H11
       C1   H12
       C1   H13
       C1    C2
       C2   H21
       C2   H22
       C2    N3
       N3    H3
       N3    C4
       C4   O41
       C4   O42
      O42    C5
       C5   H51
       C5   H52
       C5    C6
       C6   H61
       C6   H62
       C6   H63
  [ impropers ]
       C4    N3   O41   O42

[ DEDS ]
; C4H10S2, diethyldisulfide, adm jr.
  [ atoms ]
       H1     HGA2  0.0900   1
       H2     HGA2  0.0900   1
      CM1    CG321 -0.1000   1
       S2    SG301 -0.0800   1
       S3    SG301 -0.0800   2
      CM4    CG321 -0.1000   2
       H4     HGA2  0.0900   2
       H5     HGA2  0.0900   2
      CM0    CG331 -0.2700   3
      H01     HGA3  0.0900   3
      H02     HGA3  0.0900   3
      H03     HGA3  0.0900   3
      CM5    CG331 -0.2700   4
      H51     HGA3  0.0900   4
      H52     HGA3  0.0900   4
      H53     HGA3  0.0900   4
  [ bonds ]
       H1   CM1
       H2   CM1
      CM1   CM0
      CM1    S2
       S2    S3
       S3   CM4
      CM4    H4
      CM4    H5
      CM4   CM5
      CM0   H01
      CM0   H02
      CM0   H03
      CM5   H51
      CM5   H52
      CM5   H53

[ DETE ]
; C4H10O, Diethylether, viv 2006
  [ atoms ]
       C1    CG331 -0.2700   1
      H11     HGA3  0.0900   1
      H12     HGA3  0.0900   1
      H13     HGA3  0.0900   1
       C2    CG321 -0.0100   2
      H21     HGA2  0.0900   2
      H22     HGA2  0.0900   2
       O3    OG301 -0.3400   2
       C4    CG321 -0.0100   2
      H41     HGA2  0.0900   2
      H42     HGA2  0.0900   2
       C5    CG331 -0.2700   3
      H51     HGA3  0.0900   3
      H52     HGA3  0.0900   3
      H53     HGA3  0.0900   3
  [ bonds ]
       C1    C2
       C2    O3
       O3    C4
       C4    C5
       C1   H11
       C1   H12
       C1   H13
       C2   H21
       C2   H22
       C4   H41
       C4   H42
       C5   H51
       C5   H52
       C5   H53

[ DFET ]
; C2H4F2, difluoroethane, adm jr., 4/99
  [ atoms ]
      H13     HGA3  0.0900   1
       C1    CG331 -0.2300   1
       C2    CG312  0.2400   1
      H21     HGA7  0.1000   1
      F22     FGA2 -0.1900   1
      F23     FGA2 -0.1900   1
      H11     HGA3  0.0900   1
      H12     HGA3  0.0900   1
  [ bonds ]
       C1   H11
       C1   H12
       C1   H13
       C1    C2
       C2   F23
       C2   F22
       C2   H21

[ DH3T ]
; C4H8N2S, 5,6-dihydro-4H-1,3-thiazin-2-amine, fylin
  [ atoms ]
       S1    SG311 -0.2900   1
       C2    CG2N2  0.5600   1
       N3    NG321 -0.9600   1
      H31   HGPAM2  0.4300   1
      H32   HGPAM2  0.4300   1
       N4    NG2D1 -0.6000   1
       C5    CG321  0.0200   1
      H51     HGA2  0.0900   1
      H52     HGA2  0.0900   1
       C6    CG321 -0.1800   1
      H61     HGA2  0.0900   1
      H62     HGA2  0.0900   1
       C7    CG321  0.0500   1
      H71     HGA2  0.0900   1
      H72     HGA2  0.0900   1
  [ bonds ]
       S1    C2
       S1    C7
       C2    N3
       C2    N4
       N3   H31
       N3   H32
       N4    C5
       C5   H51
       C5   H52
       C5    C6
       C6   H61
       C6   H62
       C6    C7
       C7   H71
       C7   H72
  [ impropers ]
       C2    N4    N3    S1

[ DIHE ]
; C7H12, 2,5-diheptene, adm jr.
  [ atoms ]
       C1    CG331 -0.2700   1
      H11     HGA3  0.0900   1
      H12     HGA3  0.0900   1
      H13     HGA3  0.0900   1
       C2    CG2D1 -0.1500   2
      H21     HGA4  0.1500   2
       C3    CG2D1 -0.1500   3
      H31     HGA4  0.1500   3
       C4    CG321 -0.1800   4
      H41     HGA2  0.0900   4
      H42     HGA2  0.0900   4
       C5    CG2D1 -0.1500   5
      H51     HGA4  0.1500   5
       C6    CG2D1 -0.1500   6
      H61     HGA4  0.1500   6
       C7    CG331 -0.2700   7
      H71     HGA3  0.0900   7
      H72     HGA3  0.0900   7
      H73     HGA3  0.0900   7
  [ bonds ]
       C1   H11
       C1   H12
       C1   H13
       C1    C2
       C2   H21
       C2    C3
       C3   H31
       C3    C4
       C4   H41
       C4   H42
       C4    C5
       C5   H51
       C5    C6
       C6   H61
       C6    C7
       C7   H71
       C7   H72
       C7   H73

[ DIOL ]
; C3H6O2, 1,3-Dioxolane, erh
  [ atoms ]
       O1   OG3C51 -0.4000   1
       C2   CG3C52  0.1600   1
      H21     HGA2  0.0900   1
      H22     HGA2  0.0900   1
       O3   OG3C51 -0.4000   1
       C4   CG3C52  0.0500   1
      H41     HGA2  0.0900   1
      H42     HGA2  0.0900   1
       C5   CG3C52  0.0500   1
      H51     HGA2  0.0900   1
      H52     HGA2  0.0900   1
  [ bonds ]
       O1    C2
       C2    O3
       O3    C4
       C4    C5
       C5    O1
       C2   H21
       C2   H22
       C4   H41
       C4   H42
       C5   H51
       C5   H52

[ DIOX ]
; C4H8O2, dioxane14
  [ atoms ]
       O1   OG3C61 -0.4000   1
       C2    CG321  0.0200   1
      H21     HGA2  0.0900   1
      H22     HGA2  0.0900   1
       C3    CG321  0.0200   1
      H31     HGA2  0.0900   1
      H32     HGA2  0.0900   1
       O4   OG3C61 -0.4000   1
       C5    CG321  0.0200   1
      H51     HGA2  0.0900   1
      H52     HGA2  0.0900   1
       C6    CG321  0.0200   1
      H61     HGA2  0.0900   1
      H62     HGA2  0.0900   1
  [ bonds ]
       O1    C2
       C2    C3
       C3    O4
       O4    C5
       C5    C6
       C6    O1
       C2   H21
       C2   H22
       C3   H31
       C3   H32
       C6   H61
       C6   H62
       C5   H51
       C5   H52

[ DIPE ]
; C5H8, 1,4-dipentene, adm jr.
  [ atoms ]
       C1    CG2D2 -0.4200   1
      H11     HGA5  0.2100   1
      H12     HGA5  0.2100   1
       C2    CG2D1 -0.1500   2
      H21     HGA4  0.1500   2
       C3    CG321 -0.1800   3
      H31     HGA2  0.0900   3
      H32     HGA2  0.0900   3
       C4    CG2D1 -0.1500   4
      H41     HGA4  0.1500   4
       C5    CG2D2 -0.4200   5
      H51     HGA5  0.2100   5
      H52     HGA5  0.2100   5
  [ bonds ]
       C1   H11
       C1   H12
       C1    C2
       C2   H21
       C2    C3
       C3   H31
       C3   H32
       C3    C4
       C4   H41
       C4    C5
       C5   H51
       C5   H52

[ DITH ]
; C4H8S2, 1,4-dithiane
  [ atoms ]
       S1    SG311 -0.2200   1
       C2    CG321 -0.0700   1
      H21     HGA2  0.0900   1
      H22     HGA2  0.0900   1
       C3    CG321 -0.0700   1
      H31     HGA2  0.0900   1
      H32     HGA2  0.0900   1
       S4    SG311 -0.2200   1
       C5    CG321 -0.0700   1
      H51     HGA2  0.0900   1
      H52     HGA2  0.0900   1
       C6    CG321 -0.0700   1
      H61     HGA2  0.0900   1
      H62     HGA2  0.0900   1
  [ bonds ]
       S1    C2
       C2    C3
       C3    S4
       S4    C5
       C5    C6
       C6    S1
       C2   H21
       C2   H22
       C3   H31
       C3   H32
       C5   H51
       C5   H52
       C6   H61
       C6   H62

[ DIXB ]
; C4H8O2, 1,3-dioxane
  [ atoms ]
       O1   OG3C61 -0.4000   1
       C2    CG321  0.2200   1
      H21     HGA2  0.0900   1
      H22     HGA2  0.0900   1
       O3   OG3C61 -0.4000   1
       C4    CG321  0.0200   1
      H41     HGA2  0.0900   1
      H42     HGA2  0.0900   1
       C5    CG321 -0.1800   1
      H51     HGA2  0.0900   1
      H52     HGA2  0.0900   1
       C6    CG321  0.0200   1
      H61     HGA2  0.0900   1
      H62     HGA2  0.0900   1
  [ bonds ]
       O1    C2
       C2    O3
       O3    C4
       C4    C5
       C5    C6
       C6    O1
       C2   H21
       C2   H22
       C4   H41
       C4   H42
       C6   H61
       C6   H62
       C5   H51
       C5   H52

[ DMA ]
; C4H9NO, Dimethylacetamide, xxwy
  [ atoms ]
        C    CG2O1  0.4300   1
        O    OG2D1 -0.5200   1
        N    NG2S0 -0.3500   1
       C1    CG331 -0.1900   1
      H11     HGA3  0.0900   1
      H12     HGA3  0.0900   1
      H13     HGA3  0.0900   1
       C2    CG331 -0.0900   1
      H21     HGA3  0.0900   1
      H22     HGA3  0.0900   1
      H23     HGA3  0.0900   1
       C3    CG331 -0.0900   1
      H31     HGA3  0.0900   1
      H32     HGA3  0.0900   1
      H33     HGA3  0.0900   1
  [ bonds ]
      H11    C1
      H12    C1
      H13    C1
      H21    C2
      H22    C2
      H23    C2
      H31    C3
      H32    C3
      H33    C3
        C    C1
        C     N
        N    C2
        N    C3
        C     O
  [ impropers ]
        C    C1     N     O

[ DMAM ]
; C2H7N, dimethylamine
  [ atoms ]
       N1    NG311 -0.8200   1
      HN1   HGPAM1  0.4000   1
       C1   CG3AM1 -0.0600   1
       C2   CG3AM1 -0.0600   1
      H11   HGAAM1  0.0900   1
      H12   HGAAM1  0.0900   1
      H13   HGAAM1  0.0900   1
      H21   HGAAM1  0.0900   1
      H22   HGAAM1  0.0900   1
      H23   HGAAM1  0.0900   1
  [ bonds ]
       N1   HN1
       N1    C1
       N1    C2
       C1   H11
       C1   H12
       C1   H13
       C2   H21
       C2   H22
       C2   H23

[ DMAN ]
; C8H11N, N,N-dimethylaniline, sc & kevo
  [ atoms ]
       C1   CG2R61 -0.1150   1
       H1    HGR61  0.1150   1
       C2   CG2R61 -0.1150   1
       H2    HGR61  0.1150   1
       C3   CG2R61 -0.1150   1
       H3    HGR61  0.1150   1
       C4   CG2R61 -0.1150   1
       H4    HGR61  0.1150   1
       C5   CG2R61 -0.1150   1
       H5    HGR61  0.1150   1
       C6   CG2R61  0.1300   1
       N1    NG301 -0.4900   1
       C7    CG331 -0.0900   1
      H71     HGA3  0.0900   1
      H72     HGA3  0.0900   1
      H73     HGA3  0.0900   1
       C8    CG331 -0.0900   1
      H81     HGA3  0.0900   1
      H82     HGA3  0.0900   1
      H83     HGA3  0.0900   1
  [ bonds ]
       C1    C2
       C2    C3
       C3    C4
       C4    C5
       C5    C6
       C6    C1
       C1    H1
       C2    H2
       C3    H3
       C4    H4
       C5    H5
       C7   H71
       C7   H72
       C7   H73
       C8   H81
       C8   H82
       C8   H83
       C6    N1
       C7    N1
       C8    N1

[ DMBU ]
; C6H14O2, dimethoxybutane, sna
  [ atoms ]
       C1    CG331 -0.2700   1
      H11     HGA3  0.0900   1
      H12     HGA3  0.0900   1
      H13     HGA3  0.0900   1
       C6    CG331 -0.0600   2
      H61     HGA3  0.0900   2
      H62     HGA3  0.0900   2
      H63     HGA3  0.0900   2
       O5    OG301 -0.3400   2
       C2    CG301  0.2600   2
       O7    OG301 -0.3400   2
       C8    CG331 -0.0600   2
      H81     HGA3  0.0900   2
      H82     HGA3  0.0900   2
      H83     HGA3  0.0900   2
       C3    CG321 -0.1800   3
      H31     HGA2  0.0900   3
      H32     HGA2  0.0900   3
       C4    CG331 -0.2700   3
      H41     HGA3  0.0900   3
      H42     HGA3  0.0900   3
      H43     HGA3  0.0900   3
  [ bonds ]
       C1    C2
       C2    C3
       C3    C4
       C2    O5
       O5    C6
       C2    O7
       O7    C8
       C1   H11
       C1   H12
       C1   H13
       C3   H31
       C3   H32
       C4   H41
       C4   H42
       C4   H43
       C6   H61
       C6   H62
       C6   H63
       C8   H81
       C8   H82
       C8   H83

[ DMCA ]
; C3H6O3, dimethyl carbonate (CAS: 616-38-6), xxwy
  [ atoms ]
       C1    CG331  0.0500   1
      H11     HGA3  0.0900   1
      H12     HGA3  0.0900   1
      H13     HGA3  0.0900   1
       O1    OG302 -0.2400   1
        C    CG2O6  0.2300   1
        O    OG2D1 -0.3900   1
       O2    OG302 -0.2400   1
       C2    CG331  0.0500   1
      H21     HGA3  0.0900   1
      H22     HGA3  0.0900   1
      H23     HGA3  0.0900   1
  [ bonds ]
       C1    O1
       O1     C
        C    O2
       O2    C2
        C     O
       C1   H11
       C1   H12
       C1   H13
       C2   H21
       C2   H22
       C2   H23
  [ impropers ]
        C    O1    O2     O

[ DMCB ]
; C3H7NO2, dimethyl carbamate, kevo & xxwy
  [ atoms ]
       C1    CG331 -0.0400   1
      H11     HGA3  0.0900   1
      H12     HGA3  0.0900   1
      H13     HGA3  0.0900   1
       N2    NG2S1 -0.3800   1
       H2     HGP1  0.3200   1
       C3    CG2O6  0.2000   1
      O31    OG2D1 -0.3900   1
      O32    OG302 -0.3200   1
       C4    CG331  0.0700   1
      H41     HGA3  0.0900   1
      H42     HGA3  0.0900   1
      H43     HGA3  0.0900   1
  [ bonds ]
       C1   H11
       C1   H12
       C1   H13
       C1    N2
       N2    H2
       N2    C3
       C3   O31
       C3   O32
      O32    C4
       C4   H41
       C4   H42
       C4   H43
  [ impropers ]
       C3    N2   O31   O32

[ DMDS ]
; C2H6S2, dimethyldisulfide, Dzung Nguyen
  [ atoms ]
       H1     HGA3  0.0900   1
       H2     HGA3  0.0900   1
       H3     HGA3  0.0900   1
      CM1    CG331 -0.1900   1
       S2    SG301 -0.0800   1
       S3    SG301 -0.0800   2
      CM4    CG331 -0.1900   2
       H4     HGA3  0.0900   2
       H5     HGA3  0.0900   2
       H6     HGA3  0.0900   2
  [ bonds ]
       H1   CM1
       H2   CM1
       H3   CM1
      CM1    S2
       S2    S3
       S3   CM4
      CM4    H4
      CM4    H5
      CM4    H6

[ DMEE ]
; C2H6O, Dimethylether, viv 2006
  [ atoms ]
       C1    CG331 -0.1000   1
      H11     HGA3  0.0900   1
      H12     HGA3  0.0900   1
      H13     HGA3  0.0900   1
       O2    OG301 -0.3400   1
       C3    CG331 -0.1000   1
      H31     HGA3  0.0900   1
      H32     HGA3  0.0900   1
      H33     HGA3  0.0900   1
  [ bonds ]
       C1    O2
       O2    C3
       C1   H11
       C1   H12
       C1   H13
       C3   H31
       C3   H32
       C3   H33

[ DMEP ]
; C2H6O4P, Dimethylphosphate
  [ atoms ]
       P1      PG1  1.5000   1
       O3    OG2P1 -0.7800   1
       O4    OG2P1 -0.7800   1
       O1    OG303 -0.5700   1
       O2    OG303 -0.5700   1
       C1    CG331 -0.1700   1
      H11     HGA3  0.0900   1
      H12     HGA3  0.0900   1
      H13     HGA3  0.0900   1
       C2    CG331 -0.1700   1
      H21     HGA3  0.0900   1
      H22     HGA3  0.0900   1
      H23     HGA3  0.0900   1
  [ bonds ]
       P1    O1
       P1    O2
       P1    O3
       P1    O4
       O1    C1
       O2    C2
       C1   H11
       C1   H12
       C1   H13
       C2   H21
       C2   H22
       C2   H23

[ DMF ]
; C3H7NO, Dimethylformamide, xxwy
  [ atoms ]
       HA    HGR52  0.0800   1
        C    CG2O1  0.4300   1
        O    OG2D1 -0.5400   1
        N    NG2S0 -0.3300   1
       CC    CG331 -0.0900   1
      HC1     HGA3  0.0900   1
      HC2     HGA3  0.0900   1
      HC3     HGA3  0.0900   1
       CT    CG331 -0.0900   1
      HT1     HGA3  0.0900   1
      HT2     HGA3  0.0900   1
      HT3     HGA3  0.0900   1
  [ bonds ]
      HT1    CT
      HT2    CT
      HT3    CT
        C    HA
        C     N
        N    CC
        N    CT
      HC1    CC
      HC2    CC
      HC3    CC
        C     O
  [ impropers ]
        C     N     O    HA

[ DMGA ]
; C29H45NO7, GLUTAMIC ACID CDCA AMIDE, cacha
  [ atoms ]
       C3    CG311  0.1400   1
       O3    OG311 -0.6500   1
      H3'     HGP1  0.4200   1
       H3     HGA1  0.0900   1
       C4    CG321 -0.1800   2
      H4A     HGA2  0.0900   2
      H4B     HGA2  0.0900   2
       C5    CG311 -0.0900   3
       H5     HGA1  0.0900   3
       C6    CG321 -0.1800   4
      H6A     HGA2  0.0900   4
      H6B     HGA2  0.0900   4
       C7    CG311  0.1400   5
       O7    OG311 -0.6500   5
      H7'     HGP1  0.4200   5
       H7     HGA1  0.0900   5
       C8    CG311 -0.0900   6
       H8     HGA1  0.0900   6
      C14   CG3RC1 -0.0900   7
      H14     HGA1  0.0900   7
      C15   CG3C52 -0.1800   8
     H15A     HGA2  0.0900   8
     H15B     HGA2  0.0900   8
      C16   CG3C52 -0.1800   9
     H16A     HGA2  0.0900   9
     H16B     HGA2  0.0900   9
      C17   CG3C51 -0.0900  10
      H17     HGA1  0.0900  10
      C13   CG3RC1  0.0000  11
      C18    CG331 -0.2700  12
     H18A     HGA3  0.0900  12
     H18B     HGA3  0.0900  12
     H18C     HGA3  0.0900  12
      C12    CG321 -0.1800  13
     H12A     HGA2  0.0900  13
     H12B     HGA2  0.0900  13
      C11    CG321 -0.1800  14
     H11A     HGA2  0.0900  14
     H11B     HGA2  0.0900  14
       C9    CG311 -0.0900  15
       H9     HGA1  0.0900  15
      C10    CG301  0.0000  16
      C19    CG331 -0.2700  17
     H19A     HGA3  0.0900  17
     H19B     HGA3  0.0900  17
     H19C     HGA3  0.0900  17
       C1    CG321 -0.1800  18
      H1A     HGA2  0.0900  18
      H1B     HGA2  0.0900  18
       C2    CG321 -0.1800  19
      H2A     HGA2  0.0900  19
      H2B     HGA2  0.0900  19
      C20    CG311 -0.0900  20
      H20     HGA1  0.0900  20
      C21    CG331 -0.2700  21
     H21A     HGA3  0.0900  21
     H21B     HGA3  0.0900  21
     H21C     HGA3  0.0900  21
      C22    CG321 -0.1800  22
     H22A     HGA2  0.0900  22
     H22B     HGA2  0.0900  22
      C23    CG321 -0.1800  23
     H23A     HGA2  0.0900  23
     H23B     HGA2  0.0900  23
      C24    CG2O1  0.5100  24
      O24    OG2D1 -0.5100  24
        N    NG2S1 -0.4700  24
       HN     HGP1  0.4700  24
      CC1    CG311  0.1700  25
      HC1     HGA1  0.0900  25
       CA    CG2O2  0.9000  25
      OA1    OG2D1 -0.6300  25
      OA2    OG302 -0.4900  25
      CC3    CG321  0.0800  25
     HC3A     HGA2  0.0900  25
     HC3B     HGA2  0.0900  25
       CG    CG2O2  0.9000  25
      OG1    OG2D1 -0.6300  25
      OG2    OG302 -0.4900  25
       CM    CG331 -0.3100  25
      HM1     HGA3  0.0900  25
      HM2     HGA3  0.0900  25
      HM3     HGA3  0.0900  25
       CN    CG331 -0.3100  25
      HN1     HGA3  0.0900  25
      HN2     HGA3  0.0900  25
      HN3     HGA3  0.0900  25
      CC2    CG321 -0.1800  26
     HC2A     HGA2  0.0900  26
     HC2B     HGA2  0.0900  26
  [ bonds ]
       C3    O3
       C3    H3
       O3   H3'
       C3    C4
       C4   H4A
       C4   H4B
       C4    C5
       C5    H5
       C5   C10
      C10   C19
      C19  H19A
      C19  H19B
      C19  H19C
      C10    C1
       C1   H1A
       C1   H1B
       C1    C2
       C2   H2A
       C2   H2B
       C2    C3
       C5    C6
       C6   H6A
       C6   H6B
       C6    C7
       C7    H7
       C7    O7
       O7   H7'
       C7    C8
       C8    H8
       C8    C9
       C9    H9
       C9   C10
       C8   C14
      C14   H14
      C14   C13
      C13   C18
      C18  H18A
      C18  H18B
      C18  H18C
      C13   C12
      C12  H12A
      C12  H12B
      C12   C11
      C11  H11A
      C11  H11B
      C11    C9
      C14   C15
      C15  H15A
      C15  H15B
      C15   C16
      C16  H16A
      C16  H16B
      C16   C17
      C17   H17
      C17   C13
      C17   C20
      C20   H20
      C20   C21
      C21  H21A
      C21  H21B
      C21  H21C
      C20   C22
      C22  H22A
      C22  H22B
      C22   C23
      C23  H23A
      C23  H23B
      C23   C24
      C24   O24
      C24     N
        N    HN
        N   CC1
      CC1   HC1
      CC1    CA
       CA   OA1
       CA   OA2
      CC1   CC2
      CC2  HC2A
      CC2  HC2B
      CC2   CC3
      CC3  HC3A
      CC3  HC3B
      CC3    CG
       CG   OG1
       CG   OG2
      OA2    CM
       CM   HM1
       CM   HM2
       CM   HM3
      OG2    CN
       CN   HN1
       CN   HN2
       CN   HN3
  [ impropers ]
      C24   C23     N   O24
       CA   CC1   OA1   OA2
       CG   CC3   OG1   OG2

[ DMOP ]
; C5H12O2, dimethoxypropane, sna
  [ atoms ]
       C1    CG331 -0.2700   1
      H11     HGA3  0.0900   1
      H12     HGA3  0.0900   1
      H13     HGA3  0.0900   1
       C2    CG301  0.4000   2
       O4    OG301 -0.3800   2
       C5    CG331 -0.0900   2
      H51     HGA3  0.0900   2
      H52     HGA3  0.0900   2
      H53     HGA3  0.0900   2
       O6    OG301 -0.3800   2
       C7    CG331 -0.0900   2
      H71     HGA3  0.0900   2
      H72     HGA3  0.0900   2
      H73     HGA3  0.0900   2
       C3    CG331 -0.2700   3
      H31     HGA3  0.0900   3
      H32     HGA3  0.0900   3
      H33     HGA3  0.0900   3
  [ bonds ]
       C1    C2
       C2    C3
       C2    O4
       O4    C5
       C2    O6
       O6    C7
       C1   H11
       C1   H12
       C1   H13
       C3   H31
       C3   H32
       C3   H33
       C5   H51
       C5   H52
       C5   H53
       C7   H71
       C7   H72
       C7   H73

[ DMPR ]
; C5H11NO, Dimethylpropanamide, mnoon
  [ atoms ]
        C    CG2O1  0.4300   1
        O    OG2D1 -0.5200   1
        N    NG2S0 -0.3500   1
       C1    CG321 -0.1000   1
      H11     HGA2  0.0900   1
      H12     HGA2  0.0900   1
       C2    CG331 -0.0900   1
      H21     HGA3  0.0900   1
      H22     HGA3  0.0900   1
      H23     HGA3  0.0900   1
       C3    CG331 -0.0900   1
      H31     HGA3  0.0900   1
      H32     HGA3  0.0900   1
      H33     HGA3  0.0900   1
       C4    CG331 -0.2700   2
      H41     HGA3  0.0900   2
      H42     HGA3  0.0900   2
      H43     HGA3  0.0900   2
  [ bonds ]
       C1   H11
       C1   H12
       C1    C4
       C2   H21
       C2   H22
       C2   H23
       C3   H31
       C3   H32
       C3   H33
        C    C1
        C     N
        N    C2
        N    C3
       C4   H41
       C4   H42
       C4   H43
        C     O
  [ impropers ]
        C    C1     N     O

[ DMPU ]
; C9H12N2O1, N1,N2-dimethyl-N1-phenylurea, yxu
  [ atoms ]
       C1   CG2R61 -0.1150   1
       H1    HGR61  0.1150   1
       C2   CG2R61 -0.1150   2
       H2    HGR61  0.1150   2
       C3   CG2R61 -0.1150   3
       H3    HGR61  0.1150   3
       C4   CG2R61 -0.1150   4
       H4    HGR61  0.1150   4
       C5   CG2R61 -0.1150   5
       H5    HGR61  0.1150   5
       C6   CG2R61  0.2200   6
       N6    NG2S0 -0.4900   6
       C7    CG2O6  0.4900   6
       O7    OG2D1 -0.4800   6
       N8    NG2S1 -0.4400   6
       H8     HGP1  0.3000   6
       C9    CG331 -0.0600   6
      H91     HGA3  0.0900   6
      H92     HGA3  0.0900   6
      H93     HGA3  0.0900   6
      C10    CG331 -0.0800   6
     H101     HGA3  0.0900   6
     H102     HGA3  0.0900   6
     H103     HGA3  0.0900   6
  [ bonds ]
       C1    C2
       C1    C6
       C1    H1
       C2    C3
       C2    H2
       C3    C4
       C3    H3
       C6    N6
       C4    C5
       C4    H4
       C5    C6
       C5    H5
       N6    C7
       N6   C10
       C7    O7
       C7    N8
       N8    H8
       N8    C9
       C9   H91
       C9   H92
      C10  H101
      C10  H102
      C10  H103
       C9   H93

[ DMSN ]
; C2H6O2S, dimethyl sulfone, xhe
  [ atoms ]
        S    SG3O2  0.1400   1
       O1    OG2P1 -0.3600   1
       O2    OG2P1 -0.3600   1
       C3    CG331  0.0200   1
      H31     HGA3  0.0900   1
      H32     HGA3  0.0900   1
      H33     HGA3  0.0900   1
       C4    CG331  0.0200   1
      H41     HGA3  0.0900   1
      H42     HGA3  0.0900   1
      H43     HGA3  0.0900   1
  [ bonds ]
        S    O1
        S    O2
        S    C3
        S    C4
       C3   H31
       C3   H32
       C3   H33
       C4   H41
       C4   H42
       C4   H43

[ DMSO ]
; C2H6OS, dimethylsulfoxide (ML Strader, et al.JPC2002_A106_1074), sz
  [ atoms ]
       O1    OG2P1 -0.5500   1
       S2    SG3O3  0.3100   1
       C3    CG331 -0.1500   1
       H4     HGA3  0.0900   1
       H5     HGA3  0.0900   1
       H6     HGA3  0.0900   1
       C7    CG331 -0.1500   1
       H8     HGA3  0.0900   1
       H9     HGA3  0.0900   1
      H10     HGA3  0.0900   1
  [ bonds ]
       O1    S2
       S2    C3
       S2    C7
       C3    H4
       C3    H5
       C3    H6
       C7    H8
       C7    H9
       C7   H10

[ DMTF ]
; C6H12O, (S,R)-dimethyl-tetrahydrofuran
  [ atoms ]
      O4'   OG3C51 -0.4000   1
      C1'   CG3C51  0.1100   1
      C2'   CG3C52 -0.1800   1
      C3'   CG3C52 -0.1800   1
      C4'   CG3C51  0.1100   1
     H11'     HGA1  0.0900   1
     H21'     HGA2  0.0900   1
     H22'     HGA2  0.0900   1
     H31'     HGA2  0.0900   1
     H32'     HGA2  0.0900   1
     H42'     HGA1  0.0900   1
       C5    CG331 -0.2700   2
      H51     HGA3  0.0900   2
      H52     HGA3  0.0900   2
      H53     HGA3  0.0900   2
       C1    CG331 -0.2700   3
      H11     HGA3  0.0900   3
      H12     HGA3  0.0900   3
      H13     HGA3  0.0900   3
  [ bonds ]
      C1'   O4'
      C1'   C2'
      C2'   C3'
      C3'   C4'
      C4'   O4'
      C4'    C5
      C1'  H11'
      C2'  H21'
      C2'  H22'
      C3'  H31'
      C3'  H32'
      C4'  H42'
       C5   H51
       C5   H52
       C5   H53
      C1'    C1
       C1   H11
       C1   H12
       C1   H13

[ DMTT ]
; C3H6S3, dimethyl trithiocarbonate, kevo
  [ atoms ]
       C1    CG331 -0.0900   1
      H11     HGA3  0.0900   1
      H12     HGA3  0.0900   1
      H13     HGA3  0.0900   1
       S1    SG311 -0.1700   1
        C    CG2O6  0.2200   1
        S    SG2D1 -0.2400   1
       S2    SG311 -0.1700   1
       C2    CG331 -0.0900   1
      H21     HGA3  0.0900   1
      H22     HGA3  0.0900   1
      H23     HGA3  0.0900   1
  [ bonds ]
       C1    S1
       S1     C
        C    S2
       S2    C2
       C1   H11
       C1   H12
       C1   H13
       C2   H21
       C2   H22
       C2   H23
        C     S
  [ impropers ]
        C    S1    S2     S

[ EAMM ]
; C2H8N, ethylammonium, adm jr.
  [ atoms ]
       CE    CG324  0.1300   1
       NZ    NG3P3 -0.3000   1
      HE1     HGA2  0.0900   1
      HE2     HGA2  0.0900   1
      HZ1     HGP2  0.3300   1
      HZ2     HGP2  0.3300   1
      HZ3     HGP2  0.3300   1
       C1    CG331 -0.2700   2
      H11     HGA3  0.0900   2
      H12     HGA3  0.0900   2
      H13     HGA3  0.0900   2
  [ bonds ]
       CE   HE1
       CE   HE2
       CE    C1
       CE    NZ
       NZ   HZ1
       NZ   HZ2
       NZ   HZ3
       C1   H11
       C1   H12
       C1   H13

[ EBEN ]
; C8H10, ethylbenzene, adm jr.
  [ atoms ]
       CG   CG2R61  0.0000   1
      CD1   CG2R61 -0.1150   2
      HD1    HGR61  0.1150   2
      CD2   CG2R61 -0.1150   3
      HD2    HGR61  0.1150   3
      CE1   CG2R61 -0.1150   4
      HE1    HGR61  0.1150   4
      CE2   CG2R61 -0.1150   5
      HE2    HGR61  0.1150   5
       CZ   CG2R61 -0.1150   6
       HZ    HGR61  0.1150   6
       CB    CG321 -0.1800   7
      HB1     HGA2  0.0900   7
      HB2     HGA2  0.0900   7
       CA    CG331 -0.2700   8
      HA1     HGA3  0.0900   8
      HA2     HGA3  0.0900   8
      HA3     HGA3  0.0900   8
  [ bonds ]
      CD1    CG
      CD2    CG
      CE1   CD1
      CE2   CD2
       CZ   CE1
       CZ   CE2
       CG    CB
      CD1   HD1
      CD2   HD2
      CE1   HE1
      CE2   HE2
       CZ    HZ
       CB   HB1
       CB   HB2
       CB    CA
       CA   HA1
       CA   HA2
       CA   HA3

[ EEPI ]
; C5H11N, (E)-ethylidene(propyl)amine, fylin
  [ atoms ]
       C1    CG331 -0.2700   1
       C2    CG321 -0.1800   1
       C3    CG321  0.0400   1
       N4    NG2D1 -0.6000   1
       C5    CG2D1  0.2300   1
       C6    CG331 -0.2700   1
      H11     HGA3  0.0900   1
      H12     HGA3  0.0900   1
      H13     HGA3  0.0900   1
      H21     HGA2  0.0900   1
      H22     HGA2  0.0900   1
      H31     HGA2  0.0900   1
      H32     HGA2  0.0900   1
      H51     HGA4  0.1500   1
      H61     HGA3  0.0900   1
      H62     HGA3  0.0900   1
      H63     HGA3  0.0900   1
  [ bonds ]
       C1    C2
       C2    C3
       C3    N4
       N4    C5
       C5    C6
       C5   H51
       C1   H11
       C1   H12
       C1   H13
       C2   H21
       C2   H22
       C3   H31
       C3   H32
       C6   H61
       C6   H62
       C6   H63
  [ impropers ]
       C5    C6    N4   H51

[ EESM ]
; C4H11NO2S, N-Ethylethanesulfonamide, xxwy
  [ atoms ]
       C3    CG321  0.0400   1
      H31     HGA2  0.0900   1
      H32     HGA2  0.0900   1
       S1    SG3O2  0.6000   1
      O11    OG2P1 -0.4200   1
      O12    OG2P1 -0.4200   1
       N2    NG311 -0.5700   1
      H21     HGP1  0.3500   1
       C4    CG321  0.0600   1
      H41     HGA2  0.0900   1
      H42     HGA2  0.0900   1
       C5    CG331 -0.2700   1
      H51     HGA3  0.0900   1
      H52     HGA3  0.0900   1
      H53     HGA3  0.0900   1
       C6    CG331 -0.2700   1
      H61     HGA3  0.0900   1
      H62     HGA3  0.0900   1
      H63     HGA3  0.0900   1
  [ bonds ]
       C3    S1
       S1    N2
       S1   O11
       S1   O12
       N2   H21
       N2    C4
       C3   H31
       C3   H32
       C3    C5
       C4   H41
       C4   H42
       C4    C6
       C5   H51
       C5   H52
       C5   H53
       C6   H61
       C6   H62
       C6   H63

[ EIMI ]
; C5H8N2, 4-ethylimidazole, adm jr.
  [ atoms ]
       CA    CG331 -0.2700   1
      HA1     HGA3  0.0900   1
      HA2     HGA3  0.0900   1
      HA3     HGA3  0.0900   1
      ND1   NG2R51 -0.3600   2
      HD1     HGP1  0.3200   2
       CG   CG2R51 -0.0500   2
       CB    CG321 -0.0900   2
      HB1     HGA2  0.0900   2
      HB2     HGA2  0.0900   2
      NE2   NG2R50 -0.7000   3
      CD2   CG2R51  0.2200   3
      HD2    HGR52  0.1000   3
      CE1   CG2R53  0.2500   3
      HE1    HGR52  0.1300   3
  [ bonds ]
      NE2   CD2
      ND1    CG
      CE1   ND1
       CG    CB
      NE2   CE1
      CD2    CG
      ND1   HD1
      CD2   HD2
      CE1   HE1
       CB   HB1
       CB   HB2
       CB    CA
       CA   HA1
       CA   HA2
       CA   HA3

[ EIMM ]
; C5H9N2, Ethyl-Imidazolium, adm jr.
  [ atoms ]
       CA    CG331 -0.2700   1
      HA1     HGA3  0.0900   1
      HA2     HGA3  0.0900   1
      HA3     HGA3  0.0900   1
       CB    CG321 -0.0500   2
      HB1     HGA2  0.0900   2
      HB2     HGA2  0.0900   2
       CG   CG2R51  0.1900   2
      CD2   CG2R51  0.1900   2
      HD2    HGR52  0.1300   2
      ND1   NG2R52 -0.5100   3
      HD1     HGP2  0.4400   3
      NE2   NG2R52 -0.5100   3
      HE2     HGP2  0.4400   3
      CE1   CG2R53  0.3200   3
      HE1    HGR53  0.1800   3
  [ bonds ]
      NE2   CD2
      ND1    CG
      CE1   ND1
       CG    CB
      NE2   HE2
      CD2    CG
      NE2   CE1
      ND1   HD1
      CD2   HD2
      CE1   HE1
       CB   HB1
       CB   HB2
       CB    CA
       CA   HA1
       CA   HA2
       CA   HA3

[ EIND ]
; C10H11N, ethylindole, adm jr., atm
  [ atoms ]
       CA    CG331 -0.2700   1
      HA1     HGA3  0.0900   1
      HA2     HGA3  0.0900   1
      HA3     HGA3  0.0900   1
       CB    CG321 -0.1800   2
      HB1     HGA2  0.0900   2
      HB2     HGA2  0.0900   2
       CG   CG2R51 -0.0300   3
      CD2   CG2RC0  0.1100   3
      CD1   CG2R51 -0.1500   3
      HD1    HGR52  0.2200   3
      NE1   NG2R51 -0.5100   3
      HE1     HGP1  0.3700   3
      CE2   CG2RC0  0.2400   3
      CE3   CG2R61 -0.2500   3
      HE3    HGR61  0.1700   3
      CZ2   CG2R61 -0.2700   3
      HZ2    HGR61  0.1600   3
      CZ3   CG2R61 -0.2000   3
      HZ3    HGR61  0.1400   3
      CH2   CG2R61 -0.1400   3
      HH2    HGR61  0.1400   3
  [ bonds ]
       CA   HA1
       CA   HA2
       CA   HA3
       CA    CB
       CB   HB1
       CB   HB2
       CG    CB
      CD2    CG
      NE1   CD1
      CZ2   CE2
      CZ3   CH2
      CD2   CE3
      NE1   CE2
      CD1   HD1
      NE1   HE1
      CE3   HE3
      CZ3   HZ3
      CH2   HH2
      CZ2   HZ2
      CD1    CG
      CE2   CD2
      CH2   CZ2
      CZ3   CE3

[ EMS ]
; C3H8S, ethylmethylsulfide, Dzung Nguyen
  [ atoms ]
       H1     HGA3  0.0900   1
       H2     HGA3  0.0900   1
       H3     HGA3  0.0900   1
      CM1    CG331 -0.2700   1
       H4     HGA2  0.0900   2
       H5     HGA2  0.0900   2
      CM2    CG321 -0.1300   2
       S3    SG311 -0.1000   2
      CM4    CG331 -0.2200   2
       H6     HGA3  0.0900   2
       H7     HGA3  0.0900   2
       H8     HGA3  0.0900   2
  [ bonds ]
      CM1    H1
      CM1    H2
      CM1    H3
      CM1   CM2
      CM2    H4
      CM2    H5
      CM2    S3
       S3   CM4
      CM4    H6
      CM4    H7
      CM4    H8

[ EPHE ]
; C8H10O, p-ethylphenol, adm jr.
  [ atoms ]
       CG   CG2R61  0.0000   1
      CD1   CG2R61 -0.1150   2
      HD1    HGR61  0.1150   2
      CD2   CG2R61 -0.1150   3
      HD2    HGR61  0.1150   3
      CE1   CG2R61 -0.1150   4
      HE1    HGR61  0.1150   4
      CE2   CG2R61 -0.1150   5
      HE2    HGR61  0.1150   5
       CZ   CG2R61  0.1100   6
       OH    OG311 -0.5300   6
       HH     HGP1  0.4200   6
       CB    CG321 -0.1800   7
      HB1     HGA2  0.0900   7
      HB2     HGA2  0.0900   7
       CA    CG331 -0.2700   8
      HA1     HGA3  0.0900   8
      HA2     HGA3  0.0900   8
      HA3     HGA3  0.0900   8
  [ bonds ]
      CD2    CG
      CE1   CD1
       CZ   CE2
       CG    CB
      CD1   HD1
      CD2   HD2
      CE1   HE1
      CE2   HE2
       CZ    OH
       OH    HH
       CB   HB1
       CB   HB2
       CB    CA
       CA   HA1
       CA   HA2
       CA   HA3
      CD1    CG
      CE2   CD2
       CZ   CE1

[ EPRE ]
; C5H12O, Ethyl propyl ether, viv 9/30/06
  [ atoms ]
       C1    CG331 -0.2700   1
      H11     HGA3  0.0900   1
      H12     HGA3  0.0900   1
      H13     HGA3  0.0900   1
       C2    CG321 -0.0100   2
      H21     HGA2  0.0900   2
      H22     HGA2  0.0900   2
       O3    OG301 -0.3400   2
       C4    CG321 -0.0100   2
      H41     HGA2  0.0900   2
      H42     HGA2  0.0900   2
       C5    CG321 -0.1800   3
      H51     HGA2  0.0900   3
      H52     HGA2  0.0900   3
       C6    CG331 -0.2700   4
      H61     HGA3  0.0900   4
      H62     HGA3  0.0900   4
      H63     HGA3  0.0900   4
  [ bonds ]
       C1    C2
       C2    O3
       O3    C4
       C4    C5
       C5    C6
       C1   H11
       C1   H12
       C1   H13
       C2   H21
       C2   H22
       C4   H41
       C4   H42
       C5   H51
       C5   H52
       C6   H61
       C6   H62
       C6   H63

[ EP_2 ]
; C2H5O4P, Ethylphosphate, dianionic
  [ atoms ]
       P1      PG2  1.1000   1
       O1    OG303 -0.4000   1
       O2    OG2P1 -0.9000   1
       O3    OG2P1 -0.9000   1
       O4    OG2P1 -0.9000   1
       C1    CG321 -0.1800   2
      H11     HGA2  0.0900   2
      H12     HGA2  0.0900   2
       C2    CG331 -0.2700   3
      H21     HGA3  0.0900   3
      H22     HGA3  0.0900   3
      H23     HGA3  0.0900   3
  [ bonds ]
       P1    O1
       P1    O2
       P1    O3
       P1    O4
       O1    C1
       C1   H11
       C1   H12
       C1    C2
       C2   H21
       C2   H22
       C2   H23

[ ES1 ]
; C2H5S, ethylthiolate, adm jr.
  [ atoms ]
        S    SG302 -0.8000   1
       C1    CG323 -0.3800   1
       C2    CG331 -0.2700   1
      H21     HGA3  0.0900   1
      H22     HGA3  0.0900   1
      H23     HGA3  0.0900   1
      H11     HGA2  0.0900   1
      H12     HGA2  0.0900   1
  [ bonds ]
        S    C1
       C1   H11
       C1   H12
       C1    C2
       C2   H21
       C2   H22
       C2   H23

[ ESNA ]
; C2H5O3S, ethyl sulfonate, xhe
  [ atoms ]
        S    SG3O1  0.7300   1
       O1    OG2P1 -0.5500   1
       O2    OG2P1 -0.5500   1
       O3    OG2P1 -0.5500   1
       C1    CG321 -0.2600   1
      H11     HGA2  0.0900   1
      H12     HGA2  0.0900   1
       C2    CG331 -0.2700   2
      H21     HGA3  0.0900   2
      H22     HGA3  0.0900   2
      H23     HGA3  0.0900   2
  [ bonds ]
        S    O1
        S    O2
        S    O3
        S    C1
       C1   H11
       C1   H12
       C1    C2
       C2   H21
       C2   H22
       C2   H23

[ ETAC ]
; C4H8O2, Ethylacetate
  [ atoms ]
       C1    CG331 -0.3100   1
        C    CG2O2  0.9000   1
       OM    OG302 -0.4900   1
       C2    CG321  0.0800   1
        O    OG2D1 -0.6300   1
      H11     HGA3  0.0900   1
      H12     HGA3  0.0900   1
      H13     HGA3  0.0900   1
      H22     HGA2  0.0900   1
      H23     HGA2  0.0900   1
      C21    CG331 -0.2700   2
     H211     HGA3  0.0900   2
     H212     HGA3  0.0900   2
     H213     HGA3  0.0900   2
  [ bonds ]
       C1     C
        C    OM
       OM    C2
       C1   H11
       C1   H12
       C1   H13
       C2   C21
       C2   H22
       C2   H23
      C21  H211
      C21  H212
      C21  H213
        C     O
  [ impropers ]
        C    C1     O    OM

[ ETAM ]
; C2H8NO, ethanolamine
  [ atoms ]
        N    NG3P3 -0.3000   1
      HN1     HGP2  0.3300   1
      HN2     HGP2  0.3300   1
      HN3     HGP2  0.3300   1
       C1    CG324  0.1300   1
      H11     HGA2  0.0900   1
      H12     HGA2  0.0900   1
       C5    CG321  0.0500   2
      H51     HGA2  0.0900   2
      H52     HGA2  0.0900   2
      OH1    OG311 -0.6500   2
      HO1     HGP1  0.4200   2
  [ bonds ]
        N   HN1
        N   HN2
        N   HN3
        N    C1
       C1   H11
       C1   H12
       C1    C5
       C5   H51
       C5   H52
       C5   OH1
      OH1   HO1

[ ETEA ]
; C3H6N4, 5-Ethyl-1H-tetrazole pchat
  [ atoms ]
       C1   CG2R53  0.2350   1
       N2   NG2R50 -0.4000   1
       N3   NG2R50 -0.1160   1
       N4   NG2R50 -0.3000   1
       N5   NG2R51  0.1570   1
       H6     HGP1  0.2710   1
       C7    CG321 -0.0300   1
       H8     HGA2  0.0900   1
       H9     HGA2  0.0900   1
      C10    CG331 -0.2670   1
      H11     HGA3  0.0900   1
      H12     HGA3  0.0900   1
      H13     HGA3  0.0900   1
  [ bonds ]
       C1    N5
       C1    N2
       C1    C7
       N2    N3
       N3    N4
       N4    N5
       N5    H6
       C7    H8
       C7    H9
       C7   C10
      C10   H11
      C10   H12
      C10   H13

[ ETHE ]
; C2H4, ethylene, yin/adm jr.
  [ atoms ]
       C1    CG2D2 -0.4200   1
      H11     HGA5  0.2100   1
      H12     HGA5  0.2100   1
       C2    CG2D2 -0.4200   2
      H21     HGA5  0.2100   2
      H22     HGA5  0.2100   2
  [ bonds ]
       C1   H11
       C1   H12
       C1    C2
       C2   H21
       C2   H22

[ ETO ]
; C2H5O, Ethoxide, adm jr.
  [ atoms ]
       OG    OG312 -0.9200   1
       CB    CG321 -0.2600   1
       CA    CG331 -0.2700   1
      HB1     HGA2  0.0900   1
      HB2     HGA2  0.0900   1
      HA1     HGA3  0.0900   1
      HA2     HGA3  0.0900   1
      HA3     HGA3  0.0900   1
  [ bonds ]
       CA    CB
       CB    OG
       CB   HB1
       CB   HB2
       CA   HA1
       CA   HA2
       CA   HA3

[ ETOB ]
; C8H10O, Ethoxybenzene (aka phenetole, phenyl-ethyl ether), cacha
  [ atoms ]
       CG   CG2R61 -0.1150   0
       HG    HGR61  0.1150   0
      CD1   CG2R61 -0.1150   1
      HD1    HGR61  0.1150   1
      CD2   CG2R61 -0.1150   2
      HD2    HGR61  0.1150   2
      CE1   CG2R61 -0.1150   3
      HE1    HGR61  0.1150   3
      CE2   CG2R61 -0.1150   4
      HE2    HGR61  0.1150   4
       CZ   CG2R61  0.2200   5
       OZ    OG301 -0.3900   5
       C1    CG321 -0.0100   5
      H1A     HGA2  0.0900   5
      H1B     HGA2  0.0900   5
       C2    CG331 -0.2700   6
      H2A     HGA3  0.0900   6
      H2B     HGA3  0.0900   6
      H2C     HGA3  0.0900   6
  [ bonds ]
      CD1    CG
      CD2    CG
      CE1   CD1
      CE2   CD2
       CZ   CE1
       CZ   CE2
       CG    HG
      CD1   HD1
      CD2   HD2
      CE1   HE1
      CE2   HE2
       CZ    OZ
       OZ    C1
       C1   H1A
       C1   H1B
       C1    C2
       C2   H2A
       C2   H2B
       C2   H2C

[ ETOH ]
; C2H6O, Ethanol, adm jr.
  [ atoms ]
       C1    CG321  0.0500   1
       O1    OG311 -0.6500   1
      HO1     HGP1  0.4200   1
      H11     HGA2  0.0900   1
      H12     HGA2  0.0900   1
       C2    CG331 -0.2700   2
      H21     HGA3  0.0900   2
      H22     HGA3  0.0900   2
      H23     HGA3  0.0900   2
  [ bonds ]
       C1    C2
       C1    O1
       C1   H11
       C1   H12
       O1   HO1
       C2   H21
       C2   H22
       C2   H23

[ ETRZ ]
; C4H7N3, 1-ethyl-1,2,3-triazole, kevo
  [ atoms ]
       N1   NG2R51  0.2800   1
       N2   NG2R50 -0.3700   1
       N3   NG2R50 -0.4100   1
       C4   CG2R51  0.2500   1
       H4    HGR52  0.1100   1
       C5   CG2R51 -0.3500   1
       H5    HGR52  0.2000   1
       C6    CG321  0.1100   1
      H61     HGA2  0.0900   1
      H62     HGA2  0.0900   1
       C7    CG331 -0.2700   2
      H71     HGA3  0.0900   2
      H72     HGA3  0.0900   2
      H73     HGA3  0.0900   2
  [ bonds ]
       N1    C5
       N1    N2
       N1    C6
       N2    N3
       N3    C4
       C4    C5
       C4    H4
       C5    H5
       C6    C7
       C6   H61
       C6   H62
       C7   H71
       C7   H72
       C7   H73

[ ETSH ]
; C2H6S, ethanethiol, Dzung Nguyen
  [ atoms ]
       H1     HGA3  0.0900   1
       H2     HGA3  0.0900   1
       H3     HGA3  0.0900   1
      CM1    CG331 -0.2700   1
       H4     HGA2  0.0900   2
       H5     HGA2  0.0900   2
      CM2    CG321 -0.1100   2
       S3    SG311 -0.2300   2
       H6     HGP3  0.1600   2
  [ bonds ]
      CM1    H1
      CM1    H2
      CM1    H3
      CM1   CM2
      CM2    H4
      CM2    H5
      CM2    S3
       S3    H6

[ FAD ]
; FAD, oxidized state
  [ atoms ]
       N1    NG2D1 -0.5980   1
       C2    CG2O6  0.6910   1
       O2    OG2D1 -0.5060   1
       N3    NG2S1 -0.5080   1
       H3     HGP1  0.3380   1
       C4    CG2O1  0.3410   1
       O4    OG2D1 -0.4190   1
      C4X   CG2R61  0.3360   1
       N5   NG2R60 -0.5050   1
      C5X   CG2R61  0.2000   1
       C6   CG2R61 -0.2290   1
       H6    HGR61  0.1850   1
       C7   CG2R61  0.0560   1
      C7M    CG331 -0.2510   1
      H71     HGA3  0.0900   1
      H72     HGA3  0.0900   1
      H73     HGA3  0.0900   1
       C8   CG2R61  0.0650   1
      C8M    CG331 -0.2310   1
      H81     HGA3  0.0900   1
      H82     HGA3  0.0900   1
      H83     HGA3  0.0900   1
       C9   CG2R61 -0.2710   1
       H9    HGR61  0.1340   1
      C9A   CG2R61  0.2840   1
      N10   NG2R61 -0.3910   1
      C10   CG2R64  0.5060   1
      C1'    CG321  0.0530   1
      H1'     HGA2  0.0900   1
     H1''     HGA2  0.0900   1
      C2'    CG311  0.1400   2
      H2'     HGA1  0.0900   2
      O2'    OG311 -0.6500   2
     HO2'     HGP1  0.4200   2
      C3'    CG311  0.1400   3
      H3'     HGA1  0.0900   3
      O3'    OG311 -0.6500   3
     HO3'     HGP1  0.4200   3
      C4'    CG311  0.1400   4
      H4'     HGA1  0.0900   4
      O4'    OG311 -0.6500   4
     HO4'     HGP1  0.4200   4
      C5'    CG321 -0.0800   5
      H5'     HGA2  0.0900   5
     H5''     HGA2  0.0900   5
      O5'    OG303 -0.6200   5
        P      PG1  1.5000   5
      O1P    OG2P1 -0.8200   5
      O2P    OG2P1 -0.8200   5
      O3P    OG304 -0.6800   5
       PA      PG1  1.5000   5
      O1A    OG2P1 -0.8200   5
      O2A    OG2P1 -0.8200   5
      O5B    OG303 -0.6200   5
      C5B    CG321 -0.0800   5
      H5B     HGA2  0.0900   5
     H5BB     HGA2  0.0900   5
      C4B   CG3C51  0.1100   6
      H4B     HGA1  0.0900   6
      O4B   OG3C51 -0.4000   6
      C1B   CG3C51  0.1100   6
      H1B     HGA1  0.0900   6
      N9A   NG2R51 -0.0500   6
      C5A   CG2RC0  0.2800   6
      N7A   NG2R50 -0.7100   6
      C8A   CG2R53  0.3400   6
       H8    HGR52  0.1200   6
      N1A   NG2R62 -0.7400   6
      C2A   CG2R64  0.5000   6
       H2    HGR62  0.1300   6
      N3A   NG2R62 -0.7500   6
      C4A   CG2RC0  0.4300   6
      C6A   CG2R64  0.4600   6
      N6A    NG2S3 -0.7700   6
      H61     HGP4  0.3800   6
      H62     HGP4  0.3800   6
      C2B   CG3C51  0.1400   7
     H2BB     HGA1  0.0900   7
      O2B    OG311 -0.6500   7
      H2B     HGP1  0.4200   7
      C3B   CG3C51  0.1400   8
      H3B     HGA1  0.0900   8
      O3B    OG311 -0.6500   8
     H3BB     HGP1  0.4200   8
  [ bonds ]
       N1    C2
       N1   C10
       C2    O2
       C2    N3
       N3    H3
       N3    C4
       C4    O4
       C4   C4X
      C4X    N5
      C4X   C10
       N5   C5X
      C5X    C6
      C5X   C9A
       C6    H6
       C6    C7
       C7   C7M
       C7    C8
      C7M   H71
      C7M   H72
      C7M   H73
       C8   C8M
       C8    C9
      C8M   H81
      C8M   H82
      C8M   H83
       C9    H9
       C9   C9A
      C9A   N10
      N10   C10
      N10   C1'
      C1'   H1'
      C1'  H1''
      C1'   C2'
      O2A    PA
      H62   N6A
       H8   C8A
      N7A   C8A
      N7A   C5A
      O1A    PA
      H5B   C5B
      C8A   N9A
       PA   O5B
       PA   O3P
      N6A   H61
      N6A   C6A
      O5B   C5B
      C5A   C6A
      C5A   C4A
      C5B  H5BB
      C5B   C4B
      C6A   N1A
      O4B   C4B
      O4B   C1B
      N9A   C4A
      N9A   C1B
      O3P     P
      C4A   N3A
      C4B   H4B
      C4B   C3B
      H5'   C5'
      H1B   C1B
      C1B   C2B
     H5''   C5'
      N1A   C2A
     HO3'   O3'
      C5'   O5'
      C5'   C4'
      H3B   C3B
      N3A   C2A
      O1P     P
      H4'   C4'
      C2A    H2
        P   O5'
        P   O2P
      C3B   C2B
      C3B   O3B
      O3'   C3'
      C2B  H2BB
      C2B   O2B
      H2B   O2B
      C4'   C3'
      C4'   O4'
     H3BB   O3B
      C3'   H3'
      C3'   C2'
     HO4'   O4'
     HO2'   O2'
      C2'   O2'
      C2'   H2'
  [ impropers ]
       C2    N1    N3    O2
       C4   C4X    N3    O4
      N6A   H62   H61   C6A

[ FADR ]
; FAD, fully reduced state
  [ atoms ]
       N1   NG2R61 -0.4460   1
       H1     HGP1  0.3440   1
       C2   CG2R63  0.4740   1
       O2    OG2D4 -0.5040   1
       N3   NG2R61 -0.4150   1
       H3     HGP1  0.3320   1
       C4   CG2R63  0.5510   1
       O4    OG2D4 -0.5210   1
      C4X   CG2R62 -0.1080   1
       N5    NG311 -0.4890   1
       H5   HGPAM1  0.3440   1
      C5X   CG2R61  0.1240   1
       C6   CG2R61 -0.2350   1
       H6    HGR61  0.1710   1
       C7   CG2R61  0.0510   1
      C7M    CG331 -0.2660   1
      H71     HGA3  0.0900   1
      H72     HGA3  0.0900   1
      H73     HGA3  0.0900   1
       C8   CG2R61  0.0510   1
      C8M    CG331 -0.2750   1
      H81     HGA3  0.0900   1
      H82     HGA3  0.0900   1
      H83     HGA3  0.0900   1
       C9   CG2R61 -0.2140   1
       H9    HGR61  0.1750   1
      C9A   CG2R61  0.0950   1
      N10    NG301 -0.4440   1
      C10   CG2R64  0.4900   1
      C1'    CG321 -0.0050   1
      H1'     HGA2  0.0900   1
     H1''     HGA2  0.0900   1
      C2'    CG311  0.1400   2
      H2'     HGA1  0.0900   2
      O2'    OG311 -0.6500   2
     HO2'     HGP1  0.4200   2
      C3'    CG311  0.1400   3
      H3'     HGA1  0.0900   3
      O3'    OG311 -0.6500   3
     HO3'     HGP1  0.4200   3
      C4'    CG311  0.1400   4
      H4'     HGA1  0.0900   4
      O4'    OG311 -0.6500   4
     HO4'     HGP1  0.4200   4
      C5'    CG321 -0.0800   5
      H5'     HGA2  0.0900   5
     H5''     HGA2  0.0900   5
      O5'    OG303 -0.6200   5
        P      PG1  1.5000   5
      O1P    OG2P1 -0.8200   5
      O2P    OG2P1 -0.8200   5
      O3P    OG304 -0.6800   5
       PA      PG1  1.5000   5
      O1A    OG2P1 -0.8200   5
      O2A    OG2P1 -0.8200   5
      O5B    OG303 -0.6200   5
      C5B    CG321 -0.0800   5
      H5B     HGA2  0.0900   5
     H5BB     HGA2  0.0900   5
      C4B   CG3C51  0.1100   6
      H4B     HGA1  0.0900   6
      O4B   OG3C51 -0.4000   6
      C1B   CG3C51  0.1100   6
      H1B     HGA1  0.0900   6
      N9A   NG2R51 -0.0500   6
      C5A   CG2RC0  0.2800   6
      N7A   NG2R50 -0.7100   6
      C8A   CG2R53  0.3400   6
       H8    HGR52  0.1200   6
      N1A   NG2R62 -0.7400   6
      C2A   CG2R64  0.5000   6
       H2    HGR62  0.1300   6
      N3A   NG2R62 -0.7500   6
      C4A   CG2RC0  0.4300   6
      C6A   CG2R64  0.4600   6
      N6A    NG2S3 -0.7700   6
      H61     HGP4  0.3800   6
      H62     HGP4  0.3800   6
      C2B   CG3C51  0.1400   7
     H2BB     HGA1  0.0900   7
      O2B    OG311 -0.6500   7
      H2B     HGP1  0.4200   7
      C3B   CG3C51  0.1400   8
      H3B     HGA1  0.0900   8
      O3B    OG311 -0.6500   8
     H3BB     HGP1  0.4200   8
  [ bonds ]
       N1    C2
       N1   C10
       N1    H1
       C2    O2
       C2    N3
       N3    H3
       N3    C4
       C4    O4
       C4   C4X
      C4X    N5
      C4X   C10
       N5   C5X
       N5    H5
      C5X    C6
      C5X   C9A
       C6    H6
       C6    C7
       C7   C7M
       C7    C8
      C7M   H71
      C7M   H72
      C7M   H73
       C8   C8M
       C8    C9
      C8M   H81
      C8M   H82
      C8M   H83
       C9    H9
       C9   C9A
      C9A   N10
      N10   C10
      N10   C1'
      C1'   H1'
      C1'  H1''
      C1'   C2'
      O2A    PA
      H62   N6A
       H8   C8A
      N7A   C8A
      N7A   C5A
      O1A    PA
      H5B   C5B
      C8A   N9A
       PA   O5B
       PA   O3P
      N6A   H61
      N6A   C6A
      O5B   C5B
      C5A   C6A
      C5A   C4A
      C5B  H5BB
      C5B   C4B
      C6A   N1A
      O4B   C4B
      O4B   C1B
      N9A   C4A
      N9A   C1B
      O3P     P
      C4A   N3A
      C4B   H4B
      C4B   C3B
      H5'   C5'
      H1B   C1B
      C1B   C2B
     H5''   C5'
      N1A   C2A
     HO3'   O3'
      C5'   O5'
      C5'   C4'
      H3B   C3B
      N3A   C2A
      O1P     P
      H4'   C4'
      C2A    H2
        P   O5'
        P   O2P
      C3B   C2B
      C3B   O3B
      O3'   C3'
      C2B  H2BB
      C2B   O2B
      H2B   O2B
      C4'   C3'
      C4'   O4'
     H3BB   O3B
      C3'   H3'
      C3'   C2'
     HO4'   O4'
     HO2'   O2'
      C2'   O2'
      C2'   H2'
  [ impropers ]
       C2    N1    N3    O2
       C4   C4X    N3    O4
      N6A   H62   H61   C6A

[ FBIA ]
; C12H15O3, Fatty acid Binding protein Inhibitor B, cacha
  [ atoms ]
       CG   CG2R61  0.0000   1
      CD1   CG2R61 -0.1150   2
      HD1    HGR61  0.1150   2
      CD2   CG2R61 -0.1150   3
      HD2    HGR61  0.1150   3
      CE1   CG2R61 -0.1150   4
      HE1    HGR61  0.1150   4
      CE2   CG2R61  0.0000   5
       CZ   CG2R61  0.1100   6
       OH    OG311 -0.5300   6
       HH     HGP1  0.4200   6
       CB    CG321 -0.1800   7
      HB1     HGA2  0.0900   7
      HB2     HGA2  0.0900   7
       CA    CG321 -0.2800   8
      HA1     HGA2  0.0900   8
      HA2     HGA2  0.0900   8
       CD    CG2O3  0.6200   8
      OD1    OG2D2 -0.7600   8
      OD2    OG2D2 -0.7600   8
       CM    CG331 -0.2700   9
      HM1     HGA3  0.0900   9
      HM2     HGA3  0.0900   9
      HM3     HGA3  0.0900   9
  [ bonds ]
       CG   CD1
      CD1   HD1
      CD1   CE1
      CE1   HE1
      CE1    CZ
       CG   CD2
      CD2   HD2
      CD2   CE2
      CE2    CZ
       CG    CB
       CB   HB1
       CB   HB2
       CB    CA
       CA   HA1
       CA   HA2
       CA    CD
       CD   OD1
       CD   OD2
       CZ    OH
       OH    HH
      CE2    CM
       CM   HM1
       CM   HM2
       CM   HM3
  [ impropers ]
       CD   OD2   OD1    CA

[ FBIB ]
; C12H15O3, Fatty acid Binding protein Inhibitor B, cacha
  [ atoms ]
       CG   CG2R61  0.0000   1
      CD1   CG2R61 -0.1150   2
      HD1    HGR61  0.1150   2
      CD2   CG2R61 -0.1150   3
      HD2    HGR61  0.1150   3
      CE1   CG2R61 -0.1150   4
      HE1    HGR61  0.1150   4
      CE2   CG2R61  0.0000   5
       CC    CG311 -0.0900   6
       HC     HGA1  0.0900   6
       C1    CG331 -0.2700   6
      H1A     HGA3  0.0900   6
      H1B     HGA3  0.0900   6
      H1C     HGA3  0.0900   6
       C2    CG331 -0.2700   6
      H2A     HGA3  0.0900   6
      H2B     HGA3  0.0900   6
      H2C     HGA3  0.0900   6
       CZ   CG2R61  0.1100   7
       OH    OG311 -0.5300   7
       HH     HGP1  0.4200   7
       CB    CG321 -0.1800   8
      HB1     HGA2  0.0900   8
      HB2     HGA2  0.0900   8
       CA    CG321 -0.2800   9
      HA1     HGA2  0.0900   9
      HA2     HGA2  0.0900   9
       CD    CG2O3  0.6200   9
      OD1    OG2D2 -0.7600   9
      OD2    OG2D2 -0.7600   9
  [ bonds ]
       CG   CD1
      CD1   HD1
      CD1   CE1
      CE1   HE1
      CE1    CZ
       CG   CD2
      CD2   HD2
      CD2   CE2
      CE2    CC
      CE2    CZ
       CG    CB
       CB   HB1
       CB   HB2
       CB    CA
       CA   HA1
       CA   HA2
       CA    CD
       CD   OD1
       CD   OD2
       CC    HC
       CC    C1
       CC    C2
       C1   H1A
       C1   H1B
       C1   H1C
       C2   H2A
       C2   H2B
       C2   H2C
       CZ    OH
       OH    HH
  [ impropers ]
       CD   OD2   OD1    CA

[ FBICS ]
; C12H15O3, Fatty acid Binding protein Inhibitor B, cacha
  [ atoms ]
       CG   CG2R61  0.0000   1
      CD1   CG2R61 -0.1150   2
      HD1    HGR61  0.1150   2
      CD2   CG2R61 -0.1150   3
      HD2    HGR61  0.1150   3
      CE1   CG2R61 -0.1150   4
      HE1    HGR61  0.1150   4
      CE2   CG2R61  0.0000   5
       CZ   CG2R61  0.1100   6
       OH    OG311 -0.5300   6
       HH     HGP1  0.4200   6
       CA    CG321 -0.2800   7
      HA1     HGA2  0.0900   7
      HA2     HGA2  0.0900   7
       CD    CG2O3  0.6200   7
      OD1    OG2D2 -0.7600   7
      OD2    OG2D2 -0.7600   7
      HE2    HGR61  0.0000   8
      CBA    CG311 -0.0900   9
      HBA     HGA1  0.0900   9
       CM    CG331 -0.2700   9
      HM1     HGA3  0.0900   9
      HM2     HGA3  0.0900   9
      HM3     HGA3  0.0900   9
  [ bonds ]
       CG   CD1
      CD1   HD1
      CD1   CE1
      CE1   HE1
      CE1    CZ
       CG   CD2
      CD2   HD2
      CD2   CE2
      CE2    CZ
       CA   HA1
       CA   HA2
       CA    CD
       CD   OD1
       CD   OD2
       CZ    OH
       OH    HH
      CE2   HE2
       CG   CBA
      CBA   HBA
      CBA    CM
       CM   HM1
       CM   HM2
       CM   HM3
      CBA    CA
  [ impropers ]
       CD   OD2   OD1    CA

[ FBID ]
; C12H15O3, Fatty acid Binding protein Inhibitor B, cacha
  [ atoms ]
       CG   CG2R61  0.0000   1
      CD1   CG2R61 -0.1150   2
      HD1    HGR61  0.1150   2
      CD2   CG2R61 -0.1150   3
      HD2    HGR61  0.1150   3
      CE1   CG2R61 -0.1150   4
      HE1    HGR61  0.1150   4
      CE2   CG2R61  0.0000   5
       CZ   CG2R61  0.2200   6
       OH    OG301 -0.3900   6
       CN    CG331 -0.1000   6
      HN1     HGA3  0.0900   6
      HN2     HGA3  0.0900   6
      HN3     HGA3  0.0900   6
       CB    CG321 -0.1800   7
      HB1     HGA2  0.0900   7
      HB2     HGA2  0.0900   7
       CA    CG321 -0.2800   8
      HA1     HGA2  0.0900   8
      HA2     HGA2  0.0900   8
       CD    CG2O3  0.6200   8
      OD1    OG2D2 -0.7600   8
      OD2    OG2D2 -0.7600   8
       CM    CG331 -0.2700   9
      HM1     HGA3  0.0900   9
      HM2     HGA3  0.0900   9
      HM3     HGA3  0.0900   9
  [ bonds ]
       CG   CD1
      CD1   HD1
      CD1   CE1
      CE1   HE1
      CE1    CZ
       CG   CD2
      CD2   HD2
      CD2   CE2
      CE2    CZ
       CG    CB
       CB   HB1
       CB   HB2
       CB    CA
       CA   HA1
       CA   HA2
       CA    CD
       CD   OD1
       CD   OD2
       CZ    OH
      CE2    CM
       CM   HM1
       CM   HM2
       CM   HM3
       OH    CN
       CN   HN1
       CN   HN2
       CN   HN3
  [ impropers ]
       CD   OD2   OD1    CA

[ FBIE ]
; C12H15O3, Fatty acid Binding protein Inhibitor B, cacha
  [ atoms ]
       CG   CG2R61  0.0000   1
      CD1   CG2R61 -0.1150   2
      HD1    HGR61  0.1150   2
      CD2   CG2R61 -0.1150   3
      HD2    HGR61  0.1150   3
      CE1   CG2R61 -0.1150   4
      HE1    HGR61  0.1150   4
      CE2   CG2R61  0.0000   5
       CZ   CG2R61  0.2200   6
       OH    OG301 -0.3900   6
       CM    CG331 -0.1000   6
      HM1     HGA3  0.0900   6
      HM2     HGA3  0.0900   6
      HM3     HGA3  0.0900   6
       CB    CG321 -0.1800   7
      HB1     HGA2  0.0900   7
      HB2     HGA2  0.0900   7
       CA    CG321 -0.2800   8
      HA1     HGA2  0.0900   8
      HA2     HGA2  0.0900   8
       CD    CG2O3  0.6200   8
      OD1    OG2D2 -0.7600   8
      OD2    OG2D2 -0.7600   8
      HE2    HGR61  0.0000   9
  [ bonds ]
       CG   CD1
      CD1   HD1
      CD1   CE1
      CE1   HE1
      CE1    CZ
       CG   CD2
      CD2   HD2
      CD2   CE2
      CE2    CZ
       CG    CB
       CB   HB1
       CB   HB2
       CB    CA
       CA   HA1
       CA   HA2
       CA    CD
       CD   OD1
       CD   OD2
       CZ    OH
      CE2   HE2
       OH    CM
       CM   HM1
       CM   HM2
       CM   HM3
  [ impropers ]
       CD   OD2   OD1    CA

[ FBIFR ]
; C12H15O3, Fatty acid Binding protein Inhibitor B, cacha
  [ atoms ]
       CG   CG2R61  0.0000   1
      CD1   CG2R61 -0.1150   2
      HD1    HGR61  0.1150   2
      CD2   CG2R61 -0.1150   3
      HD2    HGR61  0.1150   3
      CE1   CG2R61 -0.1150   4
      HE1    HGR61  0.1150   4
      CE2   CG2R61  0.0000   5
       CD    CG2O3  0.6200   6
      OD1    OG2D2 -0.7600   6
      OD2    OG2D2 -0.7600   6
      HE2    HGR61  0.0000   7
      CBG    CG311 -0.1900   8
      HBG     HGA1  0.0900   8
      CMG    CG331 -0.2700   8
     HMG1     HGA3  0.0900   8
     HMG2     HGA3  0.0900   8
     HMG3     HGA3  0.0900   8
      CZM   CG2R61  0.0000   9
      CM1    CG321 -0.1800  10
     HM1A     HGA2  0.0900  10
     HM1B     HGA2  0.0900  10
      CM2    CG311 -0.0900  11
      HM2     HGA1  0.0900  11
      CN1    CG331 -0.2700  12
     HN1A     HGA3  0.0900  12
     HN1B     HGA3  0.0900  12
     HN1C     HGA3  0.0900  12
      CN2    CG331 -0.2700  13
     HN2A     HGA3  0.0900  13
     HN2B     HGA3  0.0900  13
     HN2C     HGA3  0.0900  13
  [ bonds ]
       CG   CD1
      CD1   HD1
      CD1   CE1
      CE1   HE1
       CG   CD2
      CD2   HD2
      CD2   CE2
       CD   OD1
       CD   OD2
      CE2   HE2
       CG   CBG
      CBG    CD
      CBG   HBG
      CBG   CMG
      CMG  HMG1
      CMG  HMG2
      CMG  HMG3
      CE1   CZM
      CE2   CZM
      CZM   CM1
      CM1  HM1A
      CM1  HM1B
      CM1   CM2
      CM2   HM2
      CM2   CN1
      CN1  HN1A
      CN1  HN1B
      CN1  HN1C
      CM2   CN2
      CN2  HN2A
      CN2  HN2B
      CN2  HN2C
  [ impropers ]
       CD   OD1   OD2   CBG

[ FBIFS ]
; C12H15O3, Fatty acid Binding protein Inhibitor B, cacha
  [ atoms ]
       CG   CG2R61  0.0000   1
      CD1   CG2R61 -0.1150   2
      HD1    HGR61  0.1150   2
      CD2   CG2R61 -0.1150   3
      HD2    HGR61  0.1150   3
      CE1   CG2R61 -0.1150   4
      HE1    HGR61  0.1150   4
      CE2   CG2R61  0.0000   5
       CD    CG2O3  0.6200   6
      OD1    OG2D2 -0.7600   6
      OD2    OG2D2 -0.7600   6
      HE2    HGR61  0.0000   7
      CBG    CG311 -0.1900   8
      HBG     HGA1  0.0900   8
      CMG    CG331 -0.2700   8
     HMG1     HGA3  0.0900   8
     HMG2     HGA3  0.0900   8
     HMG3     HGA3  0.0900   8
      CZM   CG2R61  0.0000   9
      CM1    CG321 -0.1800  10
     HM1A     HGA2  0.0900  10
     HM1B     HGA2  0.0900  10
      CM2    CG311 -0.0900  11
      HM2     HGA1  0.0900  11
      CN1    CG331 -0.2700  12
     HN1A     HGA3  0.0900  12
     HN1B     HGA3  0.0900  12
     HN1C     HGA3  0.0900  12
      CN2    CG331 -0.2700  13
     HN2A     HGA3  0.0900  13
     HN2B     HGA3  0.0900  13
     HN2C     HGA3  0.0900  13
  [ bonds ]
       CG   CD1
      CD1   HD1
      CD1   CE1
      CE1   HE1
       CG   CD2
      CD2   HD2
      CD2   CE2
       CD   OD1
       CD   OD2
      CE2   HE2
       CG   CBG
      CBG   HBG
      CBG    CD
      CBG   CMG
      CMG  HMG1
      CMG  HMG2
      CMG  HMG3
      CE1   CZM
      CE2   CZM
      CZM   CM1
      CM1  HM1A
      CM1  HM1B
      CM1   CM2
      CM2   HM2
      CM2   CN1
      CN1  HN1A
      CN1  HN1B
      CN1  HN1C
      CM2   CN2
      CN2  HN2A
      CN2  HN2B
      CN2  HN2C
  [ impropers ]
       CD   OD1   OD2   CBG

[ FENZ ]
; C12H8N2, Phenazine, erh
  [ atoms ]
       C1   CG2R61 -0.1150   1
       H1    HGR61  0.1150   1
       C2   CG2R61 -0.1150   1
       H2    HGR61  0.1150   1
       C3   CG2R61 -0.1150   1
       H3    HGR61  0.1150   1
       C4   CG2R61 -0.1150   1
       H4    HGR61  0.1150   1
       C5   CG2R61  0.3200   1
       N6   NG2R60 -0.6400   1
       C7   CG2R61  0.3200   1
       C8   CG2R61 -0.1150   1
       H8    HGR61  0.1150   1
       C9   CG2R61 -0.1150   1
       H9    HGR61  0.1150   1
      C10   CG2R61 -0.1150   1
      H10    HGR61  0.1150   1
      C11   CG2R61 -0.1150   1
      H11    HGR61  0.1150   1
      C12   CG2R61  0.3200   1
      N13   NG2R60 -0.6400   1
      C14   CG2R61  0.3200   1
  [ bonds ]
       C1    C2
       C2    C3
       C3    C4
       C4    C5
       C5    N6
       N6    C7
       C7    C8
       C8    C9
       C9   C10
      C10   C11
      C11   C12
      C12   N13
      N13   C14
      C14    C1
       C5   C14
       C7   C12
       C1    H1
       C2    H2
       C3    H3
       C4    H4
       C8    H8
       C9    H9
      C10   H10
      C11   H11

[ FEOZ ]
; C12H9NO, Phenoxazine, erh & kevo
  [ atoms ]
       C1   CG2R61 -0.1150   1
       H1    HGR61  0.1150   1
       C2   CG2R61 -0.1150   1
       H2    HGR61  0.1150   1
       C3   CG2R61 -0.1150   1
       H3    HGR61  0.1150   1
       C4   CG2R61 -0.1150   1
       H4    HGR61  0.1150   1
       C5   CG2R61  0.1300   1
       O6   OG3R60 -0.2600   1
       C7   CG2R61  0.1300   1
       C8   CG2R61 -0.1150   1
       H8    HGR61  0.1150   1
       C9   CG2R61 -0.1150   1
       H9    HGR61  0.1150   1
      C10   CG2R61 -0.1150   1
      H10    HGR61  0.1150   1
      C11   CG2R61 -0.1150   1
      H11    HGR61  0.1150   1
      C12   CG2R61  0.0400   1
      N13    NG311 -0.4700   1
      H13   HGPAM1  0.3900   1
      C14   CG2R61  0.0400   1
  [ bonds ]
       C1    C2
       C2    C3
       C3    C4
       C4    C5
       C5    O6
       O6    C7
       C7    C8
       C8    C9
       C9   C10
      C10   C11
      C11   C12
      C12   N13
      N13   C14
      C14    C1
       C5   C14
       C7   C12
       C1    H1
       C2    H2
       C3    H3
       C4    H4
       C8    H8
       C9    H9
      C10   H10
      C11   H11
      N13   H13

[ FETH ]
; C2H5F, fluoroethane, adm jr., 4/99
  [ atoms ]
      H13     HGA3  0.0900   1
       C1    CG331 -0.2100   1
       C2    CG322 -0.0600   1
      F21     FGA1 -0.2200   1
      H22     HGA6  0.1100   1
      H23     HGA6  0.1100   1
      H11     HGA3  0.0900   1
      H12     HGA3  0.0900   1
  [ bonds ]
       C1   H11
       C1   H12
       C1   H13
       C1    C2
       C2   F21
       C2   H22
       C2   H23

[ FETZ ]
; C12H9NS, Phenothiazine, erh
  [ atoms ]
       C1   CG2R61 -0.1150   1
       H1    HGR61  0.1150   1
       C2   CG2R61 -0.1150   1
       H2    HGR61  0.1150   1
       C3   CG2R61 -0.1150   1
       H3    HGR61  0.1150   1
       C4   CG2R61 -0.1150   1
       H4    HGR61  0.1150   1
       C5   CG2R61  0.1300   1
       S6    SG311 -0.2400   1
       C7   CG2R61  0.1300   1
       C8   CG2R61 -0.1150   1
       H8    HGR61  0.1150   1
       C9   CG2R61 -0.1150   1
       H9    HGR61  0.1150   1
      C10   CG2R61 -0.1150   1
      H10    HGR61  0.1150   1
      C11   CG2R61 -0.1150   1
      H11    HGR61  0.1150   1
      C12   CG2R61 -0.0100   1
      N13    NG311 -0.3600   1
      H13   HGPAM1  0.3600   1
      C14   CG2R61 -0.0100   1
  [ bonds ]
       C1    C2
       C2    C3
       C3    C4
       C4    C5
       C5    S6
       S6    C7
       C7    C8
       C8    C9
       C9   C10
      C10   C11
      C11   C12
      C12   N13
      N13   C14
      C14    C1
       C5   C14
       C7   C12
       C1    H1
       C2    H2
       C3    H3
       C4    H4
       C8    H8
       C9    H9
      C10   H10
      C11   H11
      N13   H13

[ FLMO ]
; C13H12N4O2, lumiflavin, oxidized state
  [ atoms ]
       N1    NG2D1 -0.5980   1
       C2    CG2O6  0.6910   1
       O2    OG2D1 -0.5060   1
       N3    NG2S1 -0.5080   1
       H3     HGP1  0.3380   1
       C4    CG2O1  0.3410   1
       O4    OG2D1 -0.4190   1
      C4A   CG2R61  0.3360   1
       N5   NG2R60 -0.5050   1
      C5A   CG2R61  0.2000   1
       C6   CG2R61 -0.2290   1
       H6    HGR61  0.1850   1
       C7   CG2R61  0.0560   1
      C7M    CG331 -0.2510   1
      H71     HGA3  0.0900   1
      H72     HGA3  0.0900   1
      H73     HGA3  0.0900   1
       C8   CG2R61  0.0650   1
      C8M    CG331 -0.2310   1
      H81     HGA3  0.0900   1
      H82     HGA3  0.0900   1
      H83     HGA3  0.0900   1
       C9   CG2R61 -0.2710   1
       H9    HGR61  0.1340   1
      C9A   CG2R61  0.2840   1
      N10   NG2R61 -0.3910   1
      C10   CG2R64  0.5060   1
      C1'    CG331 -0.0370   1
      H1'     HGA3  0.0900   1
     H1''     HGA3  0.0900   1
      H1T     HGA3  0.0900   1
  [ bonds ]
       N1    C2
       N1   C10
       C2    O2
       C2    N3
       N3    H3
       N3    C4
       C4    O4
       C4   C4A
      C4A    N5
      C4A   C10
       N5   C5A
      C5A    C6
      C5A   C9A
       C6    H6
       C6    C7
       C7   C7M
       C7    C8
      C7M   H71
      C7M   H72
      C7M   H73
       C8   C8M
       C8    C9
      C8M   H81
      C8M   H82
      C8M   H83
       C9    H9
       C9   C9A
      C9A   N10
      N10   C10
      N10   C1'
      C1'   H1'
      C1'  H1''
      C1'   H1T
  [ impropers ]
       C2    N1    N3    O2
       C4   C4A    N3    O4

[ FLMR ]
; C13H14N4O2, lumiflavin, fully reduced state
  [ atoms ]
       N1   NG2R61 -0.4460   1
       H1     HGP1  0.3440   1
       C2   CG2R63  0.4740   1
       O2    OG2D4 -0.5040   1
       N3   NG2R61 -0.4150   1
       H3     HGP1  0.3320   1
       C4   CG2R63  0.5510   1
       O4    OG2D4 -0.5210   1
      C4A   CG2R62 -0.1080   1
       N5    NG311 -0.4890   1
       H5   HGPAM1  0.3440   1
      C5A   CG2R61  0.1240   1
       C6   CG2R61 -0.2350   1
       H6    HGR61  0.1710   1
       C7   CG2R61  0.0510   1
      C7M    CG331 -0.2660   1
      H71     HGA3  0.0900   1
      H72     HGA3  0.0900   1
      H73     HGA3  0.0900   1
       C8   CG2R61  0.0510   1
      C8M    CG331 -0.2750   1
      H81     HGA3  0.0900   1
      H82     HGA3  0.0900   1
      H83     HGA3  0.0900   1
       C9   CG2R61 -0.2140   1
       H9    HGR61  0.1750   1
      C9A   CG2R61  0.0950   1
      N10    NG301 -0.4440   1
      C10   CG2R64  0.4900   1
      C1'    CG331 -0.0950   1
      H1'     HGA3  0.0900   1
     H1''     HGA3  0.0900   1
      H1T     HGA3  0.0900   1
  [ bonds ]
       N1    C2
       N1   C10
       N1    H1
       C2    O2
       C2    N3
       N3    H3
       N3    C4
       C4    O4
       C4   C4A
      C4A    N5
      C4A   C10
       N5   C5A
       N5    H5
      C5A    C6
      C5A   C9A
       C6    H6
       C6    C7
       C7   C7M
       C7    C8
      C7M   H71
      C7M   H72
      C7M   H73
       C8   C8M
       C8    C9
      C8M   H81
      C8M   H82
      C8M   H83
       C9    H9
       C9   C9A
      C9A   N10
      N10   C10
      N10   C1'
      C1'   H1'
      C1'  H1''
      C1'   H1T
  [ impropers ]
       C2    N1    N3    O2
       C4   C4A    N3    O4

[ FLRN ]
; C13H10, Fluorene, erh
  [ atoms ]
       C1   CG2R61 -0.1400   1
       H1    HGR61  0.1400   1
       C2   CG2R61 -0.1700   1
       H2    HGR61  0.1700   1
       C3   CG2R61 -0.1900   1
       H3    HGR61  0.1900   1
       C4   CG2R61 -0.2800   1
       H4    HGR61  0.2800   1
       C5   CG2R67 -0.2400   1
       C6   CG2R67 -0.2400   1
       C7   CG2R61 -0.2800   1
       H7    HGR61  0.2800   1
       C8   CG2R61 -0.1900   1
       H8    HGR61  0.1900   1
       C9   CG2R61 -0.1700   1
       H9    HGR61  0.1700   1
      C10   CG2R61 -0.1400   1
      H10    HGR61  0.1400   1
      C11   CG2RC0  0.2400   1
      C12   CG3C52 -0.1800   1
      H21     HGA2  0.0900   1
      H22     HGA2  0.0900   1
      C13   CG2RC0  0.2400   1
  [ bonds ]
       C1    C2
       C2    C3
       C3    C4
       C4    C5
       C5    C6
       C6    C7
       C7    C8
       C8    C9
       C9   C10
      C10   C11
      C11   C12
      C12   C13
      C13    C1
       C5   C13
       C6   C11
       C1    H1
       C2    H2
       C3    H3
       C4    H4
       C7    H7
       C8    H8
       C9    H9
      C10   H10
      C12   H21
      C12   H22

[ FLUB ]
; C6H5F, fluorobenzene, adm jr.
  [ atoms ]
       C1   CG2R61 -0.1000   1
       H1    HGR62  0.1500   1
       C2   CG2R61 -0.1150   1
       H2    HGR61  0.1150   1
       C3   CG2R61 -0.1150   1
       H3    HGR61  0.1150   1
       C4   CG2R61 -0.1150   1
       H4    HGR61  0.1150   1
       C5   CG2R61 -0.1000   1
       H5    HGR62  0.1500   1
       C6   CG2R66  0.1100   1
       F6     FGR1 -0.2100   1
  [ bonds ]
       C1    H1
       C1    C2
       C2    H2
       C2    C3
       C3    H3
       C3    C4
       C4    H4
       C4    C5
       C5    H5
       C5    C6
       C6    C1
       C6    F6

[ FLVO ]
; C4H14N4O2, 10-ethyl flavin, oxidized state
  [ atoms ]
       N1    NG2D1 -0.5980   1
       C2    CG2O6  0.6910   1
       O2    OG2D1 -0.5060   1
       N3    NG2S1 -0.5080   1
       H3     HGP1  0.3380   1
       C4    CG2O1  0.3410   1
       O4    OG2D1 -0.4190   1
      C4A   CG2R61  0.3360   1
       N5   NG2R60 -0.5050   1
      C5A   CG2R61  0.2000   1
       C6   CG2R61 -0.2290   1
       H6    HGR61  0.1850   1
       C7   CG2R61  0.0560   1
      C7M    CG331 -0.2510   1
      H71     HGA3  0.0900   1
      H72     HGA3  0.0900   1
      H73     HGA3  0.0900   1
       C8   CG2R61  0.0650   1
      C8M    CG331 -0.2310   1
      H81     HGA3  0.0900   1
      H82     HGA3  0.0900   1
      H83     HGA3  0.0900   1
       C9   CG2R61 -0.2710   1
       H9    HGR61  0.1340   1
      C9A   CG2R61  0.2840   1
      N10   NG2R61 -0.3910   1
      C10   CG2R64  0.5060   1
      C1'    CG321  0.0530   1
      H1'     HGA2  0.0900   1
     H1''     HGA2  0.0900   1
      C2'    CG331 -0.2700   2
      H2'     HGA3  0.0900   2
     H2''     HGA3  0.0900   2
      H2T     HGA3  0.0900   2
  [ bonds ]
       N1    C2
       N1   C10
       C2    O2
       C2    N3
       N3    H3
       N3    C4
       C4    O4
       C4   C4A
      C4A    N5
      C4A   C10
       N5   C5A
      C5A    C6
      C5A   C9A
       C6    H6
       C6    C7
       C7   C7M
       C7    C8
      C7M   H71
      C7M   H72
      C7M   H73
       C8   C8M
       C8    C9
      C8M   H81
      C8M   H82
      C8M   H83
       C9    H9
       C9   C9A
      C9A   N10
      N10   C10
      N10   C1'
      C1'   H1'
      C1'  H1''
      C1'   C2'
      C2'   H2'
      C2'  H2''
      C2'   H2T
  [ impropers ]
       C2    N1    N3    O2
       C4   C4A    N3    O4

[ FLVR ]
; C14H16N4O2, 10-ethyl flavin, fully reduced state
  [ atoms ]
       N1   NG2R61 -0.4460   1
       H1     HGP1  0.3440   1
       C2   CG2R63  0.4740   1
       O2    OG2D4 -0.5040   1
       N3   NG2R61 -0.4150   1
       H3     HGP1  0.3320   1
       C4   CG2R63  0.5510   1
       O4    OG2D4 -0.5210   1
      C4A   CG2R62 -0.1080   1
       N5    NG311 -0.4890   1
       H5   HGPAM1  0.3440   1
      C5A   CG2R61  0.1240   1
       C6   CG2R61 -0.2350   1
       H6    HGR61  0.1710   1
       C7   CG2R61  0.0510   1
      C7M    CG331 -0.2660   1
      H71     HGA3  0.0900   1
      H72     HGA3  0.0900   1
      H73     HGA3  0.0900   1
       C8   CG2R61  0.0510   1
      C8M    CG331 -0.2750   1
      H81     HGA3  0.0900   1
      H82     HGA3  0.0900   1
      H83     HGA3  0.0900   1
       C9   CG2R61 -0.2140   1
       H9    HGR61  0.1750   1
      C9A   CG2R61  0.0950   1
      N10    NG301 -0.4440   1
      C10   CG2R64  0.4900   1
      C1'    CG321 -0.0050   1
      H1'     HGA2  0.0900   1
     H1''     HGA2  0.0900   1
      C2'    CG331 -0.2700   2
      H2'     HGA3  0.0900   2
     H2''     HGA3  0.0900   2
      H2T     HGA3  0.0900   2
  [ bonds ]
       N1    H1
       N1    C2
       N1   C10
       C2    O2
       C2    N3
       N3    H3
       N3    C4
       C4    O4
       C4   C4A
      C4A    N5
      C4A   C10
       N5    H5
       N5   C5A
      C5A    C6
      C5A   C9A
       C6    H6
       C6    C7
       C7   C7M
       C7    C8
      C7M   H71
      C7M   H72
      C7M   H73
       C8   C8M
       C8    C9
      C8M   H81
      C8M   H82
      C8M   H83
       C9    H9
       C9   C9A
      C9A   N10
      N10   C10
      N10   C1'
      C1'   H1'
      C1'  H1''
      C1'   C2'
      C2'   H2'
      C2'  H2''
      C2'   H2T
  [ impropers ]
       C2    N1    N3    O2
       C4   C4A    N3    O4

[ FMNO ]
; C17H19N4O9P1, flavin mononucleotide, oxidized state
  [ atoms ]
       N1    NG2D1 -0.5980   1
       C2    CG2O6  0.6910   1
       O2    OG2D1 -0.5060   1
       N3    NG2S1 -0.5080   1
       H3     HGP1  0.3380   1
       C4    CG2O1  0.3410   1
       O4    OG2D1 -0.4190   1
      C4A   CG2R61  0.3360   1
       N5   NG2R60 -0.5050   1
      C5A   CG2R61  0.2000   1
       C6   CG2R61 -0.2290   1
       H6    HGR61  0.1850   1
       C7   CG2R61  0.0560   1
      C7M    CG331 -0.2510   1
      H71     HGA3  0.0900   1
      H72     HGA3  0.0900   1
      H73     HGA3  0.0900   1
       C8   CG2R61  0.0650   1
      C8M    CG331 -0.2310   1
      H81     HGA3  0.0900   1
      H82     HGA3  0.0900   1
      H83     HGA3  0.0900   1
       C9   CG2R61 -0.2710   1
       H9    HGR61  0.1340   1
      C9A   CG2R61  0.2840   1
      N10   NG2R61 -0.3910   1
      C10   CG2R64  0.5060   1
      C1'    CG321  0.0530   1
      H1'     HGA2  0.0900   1
     H1''     HGA2  0.0900   1
      C2'    CG311  0.1400   2
      H2'     HGA1  0.0900   2
      O2'    OG311 -0.6500   2
     HO2'     HGP1  0.4200   2
      C3'    CG311  0.1400   3
      H3'     HGA1  0.0900   3
      O3'    OG311 -0.6500   3
     HO3'     HGP1  0.4200   3
      C4'    CG311  0.1400   4
      H4'     HGA1  0.0900   4
      O4'    OG311 -0.6500   4
     HO4'     HGP1  0.4200   4
      C5'    CG321 -0.1800   5
      H5'     HGA2  0.0900   5
     H5''     HGA2  0.0900   5
      O5'    OG303 -0.4000   6
        P      PG2  1.1000   6
      O1P    OG2P1 -0.9000   6
      O2P    OG2P1 -0.9000   6
      O3P    OG2P1 -0.9000   6
  [ bonds ]
       N1    C2
       N1   C10
       C2    O2
       C2    N3
       N3    H3
       N3    C4
       C4    O4
       C4   C4A
      C4A    N5
      C4A   C10
       N5   C5A
      C5A    C6
      C5A   C9A
       C6    H6
       C6    C7
       C7   C7M
       C7    C8
      C7M   H71
      C7M   H72
      C7M   H73
       C8   C8M
       C8    C9
      C8M   H81
      C8M   H82
      C8M   H83
       C9    H9
       C9   C9A
      C9A   N10
      N10   C10
      N10   C1'
      C1'   H1'
      C1'  H1''
      C1'   C2'
      C2'   H2'
      C2'   O2'
      C2'   C3'
      O2'  HO2'
      C3'   H3'
      C3'   O3'
      C3'   C4'
      O3'  HO3'
      C4'   H4'
      C4'   O4'
      C4'   C5'
      O4'  HO4'
      C5'   H5'
      C5'  H5''
      C5'   O5'
      O5'     P
        P   O1P
        P   O2P
        P   O3P
  [ impropers ]
       C2    N1    N3    O2
       C4   C4A    N3    O4

[ FMNR ]
; C17H21N4O9P1, flavin mononucleotide, fully reduced state
  [ atoms ]
       N1   NG2R61 -0.4460   1
       H1     HGP1  0.3440   1
       C2   CG2R63  0.4740   1
       O2    OG2D4 -0.5040   1
       N3   NG2R61 -0.4150   1
       H3     HGP1  0.3320   1
       C4   CG2R63  0.5510   1
       O4    OG2D4 -0.5210   1
      C4A   CG2R62 -0.1080   1
       N5    NG311 -0.4890   1
       H5   HGPAM1  0.3440   1
      C5A   CG2R61  0.1240   1
       C6   CG2R61 -0.2350   1
       H6    HGR61  0.1710   1
       C7   CG2R61  0.0510   1
      C7M    CG331 -0.2660   1
      H71     HGA3  0.0900   1
      H72     HGA3  0.0900   1
      H73     HGA3  0.0900   1
       C8   CG2R61  0.0510   1
      C8M    CG331 -0.2750   1
      H81     HGA3  0.0900   1
      H82     HGA3  0.0900   1
      H83     HGA3  0.0900   1
       C9   CG2R61 -0.2140   1
       H9    HGR61  0.1750   1
      C9A   CG2R61  0.0950   1
      N10    NG301 -0.4440   1
      C10   CG2R64  0.4900   1
      C1'    CG321 -0.0050   1
      H1'     HGA2  0.0900   1
     H1''     HGA2  0.0900   1
      C2'    CG311  0.1400   2
      H2'     HGA1  0.0900   2
      O2'    OG311 -0.6500   2
     HO2'     HGP1  0.4200   2
      C3'    CG311  0.1400   3
      H3'     HGA1  0.0900   3
      O3'    OG311 -0.6500   3
     HO3'     HGP1  0.4200   3
      C4'    CG311  0.1400   4
      H4'     HGA1  0.0900   4
      O4'    OG311 -0.6500   4
     HO4'     HGP1  0.4200   4
      C5'    CG321 -0.1800   5
      H5'     HGA2  0.0900   5
     H5''     HGA2  0.0900   5
      O5'    OG303 -0.4000   6
        P      PG2  1.1000   6
      O1P    OG2P1 -0.9000   6
      O2P    OG2P1 -0.9000   6
      O3P    OG2P1 -0.9000   6
  [ bonds ]
       N1    C2
       N1   C10
       N1    H1
       C2    O2
       C2    N3
       N3    H3
       N3    C4
       C4    O4
       C4   C4A
      C4A    N5
      C4A   C10
       N5   C5A
       N5    H5
      C5A    C6
      C5A   C9A
       C6    H6
       C6    C7
       C7   C7M
       C7    C8
      C7M   H71
      C7M   H72
      C7M   H73
       C8   C8M
       C8    C9
      C8M   H81
      C8M   H82
      C8M   H83
       C9    H9
       C9   C9A
      C9A   N10
      N10   C10
      N10   C1'
      C1'   H1'
      C1'  H1''
      C1'   C2'
      C2'   H2'
      C2'   O2'
      C2'   C3'
      O2'  HO2'
      C3'   H3'
      C3'   O3'
      C3'   C4'
      O3'  HO3'
      C4'   H4'
      C4'   O4'
      C4'   C5'
      O4'  HO4'
      C5'   H5'
      C5'  H5''
      C5'   O5'
      O5'     P
        P   O1P
        P   O2P
        P   O3P
  [ impropers ]
       C2    N1    N3    O2
       C4   C4A    N3    O4

[ FORA ]
; CHO2, formate, from acetate, sz & kevo
  [ atoms ]
       C1    CG2O3  0.5200   1
       O2    OG2D2 -0.7600   1
       O3    OG2D2 -0.7600   1
       H4    HGR52  0.0000   1
  [ bonds ]
       C1    H4
       C1    O2
       C1    O3
  [ impropers ]
       C1    O2    O3    H4

[ FORH ]
; CH2O2, formic acid, xxwy
  [ atoms ]
        C    CG2O2  0.3800   1
        H    HGR52  0.1100   1
       O2    OG2D1 -0.4000   1
       O1    OG311 -0.4900   1
      HO1     HGP1  0.4000   1
  [ bonds ]
        C    O1
        C     H
       O1   HO1
        C    O2
  [ impropers ]
        C    O2    O1     H

[ FORM ]
; CH3NO, formamide, adm jr.
  [ atoms ]
       HA    HGR52  0.0800   1
        C    CG2O1  0.4200   1
        N    NG2S2 -0.6900   1
       HC     HGP1  0.3500   1
       HT     HGP1  0.3500   1
        O    OG2D1 -0.5100   1
  [ bonds ]
        C    HA
        C     N
        N    HC
        N    HT
        C     O
  [ impropers ]
        C     N     O    HA

[ FTAZ ]
; C8H6N2, Phthalazine, erh
  [ atoms ]
       C1   CG2R61  0.3400   1
       H1    HGR62  0.0800   1
       N2   NG2R62 -0.4900   1
       N3   NG2R62 -0.4900   1
       C4   CG2R61  0.3400   1
       H4    HGR62  0.0800   1
       C5   CG2R61  0.0700   1
       C6   CG2R61 -0.1150   1
       H6    HGR61  0.1150   1
       C7   CG2R61 -0.1150   1
       H7    HGR61  0.1150   1
       C8   CG2R61 -0.1150   1
       H8    HGR61  0.1150   1
       C9   CG2R61 -0.1150   1
       H9    HGR61  0.1150   1
      C10   CG2R61  0.0700   1
  [ bonds ]
       C1    N2
       N2    N3
       N3    C4
       C4    C5
       C5    C6
       C6    C7
       C7    C8
       C8    C9
       C9   C10
       C5   C10
       C1   C10
       C1    H1
       C4    H4
       C6    H6
       C7    H7
       C8    H8
       C9    H9

[ FURA ]
; C4H4O, furan
  [ atoms ]
       C1   CG2R51  0.1000   1
       H1    HGR52  0.1400   1
       C2   CG2R51 -0.2500   1
       H2    HGR51  0.1500   1
       C3   CG2R51 -0.2500   1
       H3    HGR51  0.1500   1
       C4   CG2R51  0.1000   1
       H4    HGR52  0.1400   1
       O5   OG2R50 -0.2800   1
  [ bonds ]
       C1    H1
       C1    C2
       C2    H2
       C2    C3
       C3    H3
       C3    C4
       C4    H4
       C4    O5
       O5    C1

[ G3PABR ]
; C29H47N2O6, Bile Acid Basic moiety 1 (BASE FOR NEW COMPOUNDS), cacha
  [ atoms ]
       C3    CG311  0.1400   1
       O3    OG311 -0.6500   1
      H3'     HGP1  0.4200   1
       H3     HGA1  0.0900   1
       C4    CG321 -0.1800   2
      H4A     HGA2  0.0900   2
      H4B     HGA2  0.0900   2
       C5    CG311 -0.0900   3
       H5     HGA1  0.0900   3
       C6    CG321 -0.1800   4
      H6A     HGA2  0.0900   4
      H6B     HGA2  0.0900   4
       C7    CG311  0.1400   5
       O7    OG311 -0.6500   5
      H7'     HGP1  0.4200   5
       H7     HGA1  0.0900   5
       C8    CG311 -0.0900   6
       H8     HGA1  0.0900   6
      C14   CG3RC1 -0.0900   7
      H14     HGA1  0.0900   7
      C15   CG3C52 -0.1800   8
     H15A     HGA2  0.0900   8
     H15B     HGA2  0.0900   8
      C16   CG3C52 -0.1800   9
     H16A     HGA2  0.0900   9
     H16B     HGA2  0.0900   9
      C17   CG3C51 -0.0900  10
      H17     HGA1  0.0900  10
      C13   CG3RC1  0.0000  11
      C18    CG331 -0.2700  12
     H18A     HGA3  0.0900  12
     H18B     HGA3  0.0900  12
     H18C     HGA3  0.0900  12
      C12    CG321 -0.1800  13
     H12A     HGA2  0.0900  13
     H12B     HGA2  0.0900  13
      C11    CG321 -0.1800  14
     H11A     HGA2  0.0900  14
     H11B     HGA2  0.0900  14
       C9    CG311 -0.0900  15
       H9     HGA1  0.0900  15
      C10    CG301  0.0000  16
      C19    CG331 -0.2700  17
     H19A     HGA3  0.0900  17
     H19B     HGA3  0.0900  17
     H19C     HGA3  0.0900  17
       C1    CG321 -0.1800  18
      H1A     HGA2  0.0900  18
      H1B     HGA2  0.0900  18
       C2    CG321 -0.1800  19
      H2A     HGA2  0.0900  19
      H2B     HGA2  0.0900  19
      C20    CG311 -0.0900  20
      H20     HGA1  0.0900  20
      C21    CG331 -0.2700  21
     H21A     HGA3  0.0900  21
     H21B     HGA3  0.0900  21
     H21C     HGA3  0.0900  21
      C22    CG321 -0.1800  22
     H22A     HGA2  0.0900  22
     H22B     HGA2  0.0900  22
      C23    CG321 -0.1800  23
     H23A     HGA2  0.0900  23
     H23B     HGA2  0.0900  23
      C24    CG2O1  0.5100  24
      O24    OG2D1 -0.5100  24
        N    NG2S1 -0.4700  24
       HN     HGP1  0.4700  24
      CC1    CG311  0.1700  25
      HC1     HGA1  0.0900  25
       CA    CG2O2  0.9000  25
      OA1    OG2D1 -0.6300  25
      OA2    OG302 -0.4900  25
       CB    CG321 -0.2200  25
      HB1     HGA2  0.0900  25
      HB2     HGA2  0.0900  25
      CC2    CG321 -0.1800  26
     HC2A     HGA2  0.0900  26
     HC2B     HGA2  0.0900  26
      CC3    CG321 -0.1800  27
     HC3A     HGA2  0.0900  27
     HC3B     HGA2  0.0900  27
       CG    CG2O1  0.5100  28
       OG    OG2D1 -0.5100  28
       NT    NG2S1 -0.4700  28
      HT1     HGP1  0.4700  28
      CG1    CG311 -0.0900  29
      HG1     HGA1  0.0900  29
      CG2    CG324  0.2000  30
     HG21     HGA2  0.0900  30
     HG22     HGA2  0.0900  30
      NG3    NG3P2 -0.4000  30
     HG31     HGP2  0.3200  30
     HG32     HGP2  0.3200  30
      CG4    CG324  0.2000  30
     HG41     HGA2  0.0900  30
     HG42     HGA2  0.0900  30
      CG5    CG321 -0.1800  31
     HG51     HGA2  0.0900  31
     HG52     HGA2  0.0900  31
      CG6    CG321 -0.1800  32
     HG61     HGA2  0.0900  32
     HG62     HGA2  0.0900  32
       CZ   CG2R61  0.0000  33
      CD1   CG2R61 -0.1150  33
      HD1    HGR61  0.1150  33
      CD2   CG2R61 -0.1150  33
      HD2    HGR61  0.1150  33
      CE1   CG2R61 -0.1150  33
      HE1    HGR61  0.1150  33
      CE2   CG2R61 -0.1150  33
      HE2    HGR61  0.1150  33
       CP   CG2R61 -0.1150  33
       HP    HGR61  0.1150  33
  [ bonds ]
       C3    O3
       C3    H3
       O3   H3'
       C3    C4
       C4   H4A
       C4   H4B
       C4    C5
       C5    H5
       C5   C10
      C10   C19
      C19  H19A
      C19  H19B
      C19  H19C
      C10    C1
       C1   H1A
       C1   H1B
       C1    C2
       C2   H2A
       C2   H2B
       C2    C3
       C5    C6
       C6   H6A
       C6   H6B
       C6    C7
       C7    H7
       C7    O7
       O7   H7'
       C7    C8
       C8    H8
       C8    C9
       C9    H9
       C9   C10
       C8   C14
      C14   H14
      C14   C13
      C13   C18
      C18  H18A
      C18  H18B
      C18  H18C
      C13   C12
      C12  H12A
      C12  H12B
      C12   C11
      C11  H11A
      C11  H11B
      C11    C9
      C14   C15
      C15  H15A
      C15  H15B
      C15   C16
      C16  H16A
      C16  H16B
      C16   C17
      C17   H17
      C17   C13
      C17   C20
      C20   H20
      C20   C21
      C21  H21A
      C21  H21B
      C21  H21C
      C20   C22
      C22  H22A
      C22  H22B
      C22   C23
      C23  H23A
      C23  H23B
      C23   C24
      C24   O24
      C24     N
        N    HN
        N   CC1
      CC1   HC1
      CC1   CC2
      CC1    CA
       CA   OA1
       CA   OA2
      CC2  HC2A
      CC2  HC2B
      CC2   CC3
      CC3  HC3A
      CC3  HC3B
      CC3    CG
       CG    OG
       CG    NT
       NT   HT1
       NT   CG1
      CG1   HG1
      CG1   CG2
      CG2  HG21
      CG2  HG22
      CG2   NG3
      NG3  HG31
      NG3  HG32
      NG3   CG4
      CG4  HG41
      CG4  HG42
      CG4   CG5
      CG5  HG51
      CG5  HG52
      CG5   CG6
      CG6  HG61
      CG6  HG62
      CG6   CG1
      OA2    CB
       CB   HB1
       CB   HB2
       CB    CZ
       CZ   CD1
      CD1   HD1
      CD1   CE1
      CE1   HE1
      CE1    CP
       CP    HP
       CP   CE2
      CE2   HE2
      CE2   CD2
      CD2   HD2
      CD2    CZ
  [ impropers ]
      C24   C23     N   O24
       CG   CC3    NT    OG
       CA   CC1   OA1   OA2

[ G3PABS ]
; C29H47N2O6, Bile Acid Basic moiety 1 (BASE FOR NEW COMPOUNDS), cacha
  [ atoms ]
       C3    CG311  0.1400   1
       O3    OG311 -0.6500   1
      H3'     HGP1  0.4200   1
       H3     HGA1  0.0900   1
       C4    CG321 -0.1800   2
      H4A     HGA2  0.0900   2
      H4B     HGA2  0.0900   2
       C5    CG311 -0.0900   3
       H5     HGA1  0.0900   3
       C6    CG321 -0.1800   4
      H6A     HGA2  0.0900   4
      H6B     HGA2  0.0900   4
       C7    CG311  0.1400   5
       O7    OG311 -0.6500   5
      H7'     HGP1  0.4200   5
       H7     HGA1  0.0900   5
       C8    CG311 -0.0900   6
       H8     HGA1  0.0900   6
      C14   CG3RC1 -0.0900   7
      H14     HGA1  0.0900   7
      C15   CG3C52 -0.1800   8
     H15A     HGA2  0.0900   8
     H15B     HGA2  0.0900   8
      C16   CG3C52 -0.1800   9
     H16A     HGA2  0.0900   9
     H16B     HGA2  0.0900   9
      C17   CG3C51 -0.0900  10
      H17     HGA1  0.0900  10
      C13   CG3RC1  0.0000  11
      C18    CG331 -0.2700  12
     H18A     HGA3  0.0900  12
     H18B     HGA3  0.0900  12
     H18C     HGA3  0.0900  12
      C12    CG321 -0.1800  13
     H12A     HGA2  0.0900  13
     H12B     HGA2  0.0900  13
      C11    CG321 -0.1800  14
     H11A     HGA2  0.0900  14
     H11B     HGA2  0.0900  14
       C9    CG311 -0.0900  15
       H9     HGA1  0.0900  15
      C10    CG301  0.0000  16
      C19    CG331 -0.2700  17
     H19A     HGA3  0.0900  17
     H19B     HGA3  0.0900  17
     H19C     HGA3  0.0900  17
       C1    CG321 -0.1800  18
      H1A     HGA2  0.0900  18
      H1B     HGA2  0.0900  18
       C2    CG321 -0.1800  19
      H2A     HGA2  0.0900  19
      H2B     HGA2  0.0900  19
      C20    CG311 -0.0900  20
      H20     HGA1  0.0900  20
      C21    CG331 -0.2700  21
     H21A     HGA3  0.0900  21
     H21B     HGA3  0.0900  21
     H21C     HGA3  0.0900  21
      C22    CG321 -0.1800  22
     H22A     HGA2  0.0900  22
     H22B     HGA2  0.0900  22
      C23    CG321 -0.1800  23
     H23A     HGA2  0.0900  23
     H23B     HGA2  0.0900  23
      C24    CG2O1  0.5100  24
      O24    OG2D1 -0.5100  24
        N    NG2S1 -0.4700  24
       HN     HGP1  0.4700  24
      CC1    CG311  0.1700  25
      HC1     HGA1  0.0900  25
       CA    CG2O2  0.9000  25
      OA1    OG2D1 -0.6300  25
      OA2    OG302 -0.4900  25
       CB    CG321 -0.2200  25
      HB1     HGA2  0.0900  25
      HB2     HGA2  0.0900  25
      CC2    CG321 -0.1800  26
     HC2A     HGA2  0.0900  26
     HC2B     HGA2  0.0900  26
      CC3    CG321 -0.1800  27
     HC3A     HGA2  0.0900  27
     HC3B     HGA2  0.0900  27
       CG    CG2O1  0.5100  28
       OG    OG2D1 -0.5100  28
       NT    NG2S1 -0.4700  28
      HT1     HGP1  0.4700  28
      CG1    CG311 -0.0900  29
      HG1     HGA1  0.0900  29
      CG2    CG324  0.2000  30
     HG21     HGA2  0.0900  30
     HG22     HGA2  0.0900  30
      NG3    NG3P2 -0.4000  30
     HG31     HGP2  0.3200  30
     HG32     HGP2  0.3200  30
      CG4    CG324  0.2000  30
     HG41     HGA2  0.0900  30
     HG42     HGA2  0.0900  30
      CG5    CG321 -0.1800  31
     HG51     HGA2  0.0900  31
     HG52     HGA2  0.0900  31
      CG6    CG321 -0.1800  32
     HG61     HGA2  0.0900  32
     HG62     HGA2  0.0900  32
       CZ   CG2R61  0.0000  33
      CD1   CG2R61 -0.1150  33
      HD1    HGR61  0.1150  33
      CD2   CG2R61 -0.1150  33
      HD2    HGR61  0.1150  33
      CE1   CG2R61 -0.1150  33
      HE1    HGR61  0.1150  33
      CE2   CG2R61 -0.1150  33
      HE2    HGR61  0.1150  33
       CP   CG2R61 -0.1150  33
       HP    HGR61  0.1150  33
  [ bonds ]
       C3    O3
       C3    H3
       O3   H3'
       C3    C4
       C4   H4A
       C4   H4B
       C4    C5
       C5    H5
       C5   C10
      C10   C19
      C19  H19A
      C19  H19B
      C19  H19C
      C10    C1
       C1   H1A
       C1   H1B
       C1    C2
       C2   H2A
       C2   H2B
       C2    C3
       C5    C6
       C6   H6A
       C6   H6B
       C6    C7
       C7    H7
       C7    O7
       O7   H7'
       C7    C8
       C8    H8
       C8    C9
       C9    H9
       C9   C10
       C8   C14
      C14   H14
      C14   C13
      C13   C18
      C18  H18A
      C18  H18B
      C18  H18C
      C13   C12
      C12  H12A
      C12  H12B
      C12   C11
      C11  H11A
      C11  H11B
      C11    C9
      C14   C15
      C15  H15A
      C15  H15B
      C15   C16
      C16  H16A
      C16  H16B
      C16   C17
      C17   H17
      C17   C13
      C17   C20
      C20   H20
      C20   C21
      C21  H21A
      C21  H21B
      C21  H21C
      C20   C22
      C22  H22A
      C22  H22B
      C22   C23
      C23  H23A
      C23  H23B
      C23   C24
      C24   O24
      C24     N
        N    HN
        N   CC1
      CC1   HC1
      CC1   CC2
      CC1    CA
       CA   OA1
       CA   OA2
      CC2  HC2A
      CC2  HC2B
      CC2   CC3
      CC3  HC3A
      CC3  HC3B
      CC3    CG
       CG    OG
       CG    NT
       NT   HT1
       NT   CG1
      CG1   HG1
      CG1   CG2
      CG2  HG21
      CG2  HG22
      CG2   NG3
      NG3  HG31
      NG3  HG32
      NG3   CG4
      CG4  HG41
      CG4  HG42
      CG4   CG5
      CG5  HG51
      CG5  HG52
      CG5   CG6
      CG6  HG61
      CG6  HG62
      CG6   CG1
      OA2    CB
       CB   HB1
       CB   HB2
       CB    CZ
       CZ   CD1
      CD1   HD1
      CD1   CE1
      CE1   HE1
      CE1    CP
       CP    HP
       CP   CE2
      CE2   HE2
      CE2   CD2
      CD2   HD2
      CD2    CZ
  [ impropers ]
      C24   C23     N   O24
       CG   CC3    NT    OG
       CA   CC1   OA1   OA2

[ G3PR ]
; C29H47N2O6, Bile Acid Basic moiety 1 (BASE FOR NEW COMPOUNDS), cacha
  [ atoms ]
       C3    CG311  0.1400   1
       O3    OG311 -0.6500   1
      H3'     HGP1  0.4200   1
       H3     HGA1  0.0900   1
       C4    CG321 -0.1800   2
      H4A     HGA2  0.0900   2
      H4B     HGA2  0.0900   2
       C5    CG311 -0.0900   3
       H5     HGA1  0.0900   3
       C6    CG321 -0.1800   4
      H6A     HGA2  0.0900   4
      H6B     HGA2  0.0900   4
       C7    CG311  0.1400   5
       O7    OG311 -0.6500   5
      H7'     HGP1  0.4200   5
       H7     HGA1  0.0900   5
       C8    CG311 -0.0900   6
       H8     HGA1  0.0900   6
      C14   CG3RC1 -0.0900   7
      H14     HGA1  0.0900   7
      C15   CG3C52 -0.1800   8
     H15A     HGA2  0.0900   8
     H15B     HGA2  0.0900   8
      C16   CG3C52 -0.1800   9
     H16A     HGA2  0.0900   9
     H16B     HGA2  0.0900   9
      C17   CG3C51 -0.0900  10
      H17     HGA1  0.0900  10
      C13   CG3RC1  0.0000  11
      C18    CG331 -0.2700  12
     H18A     HGA3  0.0900  12
     H18B     HGA3  0.0900  12
     H18C     HGA3  0.0900  12
      C12    CG321 -0.1800  13
     H12A     HGA2  0.0900  13
     H12B     HGA2  0.0900  13
      C11    CG321 -0.1800  14
     H11A     HGA2  0.0900  14
     H11B     HGA2  0.0900  14
       C9    CG311 -0.0900  15
       H9     HGA1  0.0900  15
      C10    CG301  0.0000  16
      C19    CG331 -0.2700  17
     H19A     HGA3  0.0900  17
     H19B     HGA3  0.0900  17
     H19C     HGA3  0.0900  17
       C1    CG321 -0.1800  18
      H1A     HGA2  0.0900  18
      H1B     HGA2  0.0900  18
       C2    CG321 -0.1800  19
      H2A     HGA2  0.0900  19
      H2B     HGA2  0.0900  19
      C20    CG311 -0.0900  20
      H20     HGA1  0.0900  20
      C21    CG331 -0.2700  21
     H21A     HGA3  0.0900  21
     H21B     HGA3  0.0900  21
     H21C     HGA3  0.0900  21
      C22    CG321 -0.1800  22
     H22A     HGA2  0.0900  22
     H22B     HGA2  0.0900  22
      C23    CG321 -0.1800  23
     H23A     HGA2  0.0900  23
     H23B     HGA2  0.0900  23
      C24    CG2O1  0.5100  24
      O24    OG2D1 -0.5100  24
        N    NG2S1 -0.4700  24
       HN     HGP1  0.4700  24
      CC1    CG311 -0.1900  25
      HC1     HGA1  0.0900  25
       CA    CG2O3  0.6200  25
      OA1    OG2D2 -0.7600  25
      OA2    OG2D2 -0.7600  25
      CC2    CG321 -0.1800  26
     HC2A     HGA2  0.0900  26
     HC2B     HGA2  0.0900  26
      CC3    CG321 -0.1800  27
     HC3A     HGA2  0.0900  27
     HC3B     HGA2  0.0900  27
       CG    CG2O1  0.5100  28
       OG    OG2D1 -0.5100  28
       NT    NG2S1 -0.4700  28
      HT1     HGP1  0.4700  28
      CG1    CG311 -0.0900  29
      HG1     HGA1  0.0900  29
      CG2    CG324  0.2000  30
     HG21     HGA2  0.0900  30
     HG22     HGA2  0.0900  30
      NG3    NG3P2 -0.4000  30
     HG31     HGP2  0.3200  30
     HG32     HGP2  0.3200  30
      CG4    CG324  0.2000  30
     HG41     HGA2  0.0900  30
     HG42     HGA2  0.0900  30
      CG5    CG321 -0.1800  31
     HG51     HGA2  0.0900  31
     HG52     HGA2  0.0900  31
      CG6    CG321 -0.1800  32
     HG61     HGA2  0.0900  32
     HG62     HGA2  0.0900  32
  [ bonds ]
       C3    O3
       C3    H3
       O3   H3'
       C3    C4
       C4   H4A
       C4   H4B
       C4    C5
       C5    H5
       C5   C10
      C10   C19
      C19  H19A
      C19  H19B
      C19  H19C
      C10    C1
       C1   H1A
       C1   H1B
       C1    C2
       C2   H2A
       C2   H2B
       C2    C3
       C5    C6
       C6   H6A
       C6   H6B
       C6    C7
       C7    H7
       C7    O7
       O7   H7'
       C7    C8
       C8    H8
       C8    C9
       C9    H9
       C9   C10
       C8   C14
      C14   H14
      C14   C13
      C13   C18
      C18  H18A
      C18  H18B
      C18  H18C
      C13   C12
      C12  H12A
      C12  H12B
      C12   C11
      C11  H11A
      C11  H11B
      C11    C9
      C14   C15
      C15  H15A
      C15  H15B
      C15   C16
      C16  H16A
      C16  H16B
      C16   C17
      C17   H17
      C17   C13
      C17   C20
      C20   H20
      C20   C21
      C21  H21A
      C21  H21B
      C21  H21C
      C20   C22
      C22  H22A
      C22  H22B
      C22   C23
      C23  H23A
      C23  H23B
      C23   C24
      C24   O24
      C24     N
        N    HN
        N   CC1
      CC1   HC1
      CC1   CC2
      CC1    CA
       CA   OA1
       CA   OA2
      CC2  HC2A
      CC2  HC2B
      CC2   CC3
      CC3  HC3A
      CC3  HC3B
      CC3    CG
       CG    OG
       CG    NT
       NT   HT1
       NT   CG1
      CG1   HG1
      CG1   CG2
      CG2  HG21
      CG2  HG22
      CG2   NG3
      NG3  HG31
      NG3  HG32
      NG3   CG4
      CG4  HG41
      CG4  HG42
      CG4   CG5
      CG5  HG51
      CG5  HG52
      CG5   CG6
      CG6  HG61
      CG6  HG62
      CG6   CG1
  [ impropers ]
      C24   C23     N   O24
       CA   OA2   OA1   CC1
       CG   CC3    NT    OG

[ G3PS ]
; C29H47N2O6, Bile Acid Basic moiety 1 (BASE FOR NEW COMPOUNDS), cacha
  [ atoms ]
       C3    CG311  0.1400   1
       O3    OG311 -0.6500   1
      H3'     HGP1  0.4200   1
       H3     HGA1  0.0900   1
       C4    CG321 -0.1800   2
      H4A     HGA2  0.0900   2
      H4B     HGA2  0.0900   2
       C5    CG311 -0.0900   3
       H5     HGA1  0.0900   3
       C6    CG321 -0.1800   4
      H6A     HGA2  0.0900   4
      H6B     HGA2  0.0900   4
       C7    CG311  0.1400   5
       O7    OG311 -0.6500   5
      H7'     HGP1  0.4200   5
       H7     HGA1  0.0900   5
       C8    CG311 -0.0900   6
       H8     HGA1  0.0900   6
      C14   CG3RC1 -0.0900   7
      H14     HGA1  0.0900   7
      C15   CG3C52 -0.1800   8
     H15A     HGA2  0.0900   8
     H15B     HGA2  0.0900   8
      C16   CG3C52 -0.1800   9
     H16A     HGA2  0.0900   9
     H16B     HGA2  0.0900   9
      C17   CG3C51 -0.0900  10
      H17     HGA1  0.0900  10
      C13   CG3RC1  0.0000  11
      C18    CG331 -0.2700  12
     H18A     HGA3  0.0900  12
     H18B     HGA3  0.0900  12
     H18C     HGA3  0.0900  12
      C12    CG321 -0.1800  13
     H12A     HGA2  0.0900  13
     H12B     HGA2  0.0900  13
      C11    CG321 -0.1800  14
     H11A     HGA2  0.0900  14
     H11B     HGA2  0.0900  14
       C9    CG311 -0.0900  15
       H9     HGA1  0.0900  15
      C10    CG301  0.0000  16
      C19    CG331 -0.2700  17
     H19A     HGA3  0.0900  17
     H19B     HGA3  0.0900  17
     H19C     HGA3  0.0900  17
       C1    CG321 -0.1800  18
      H1A     HGA2  0.0900  18
      H1B     HGA2  0.0900  18
       C2    CG321 -0.1800  19
      H2A     HGA2  0.0900  19
      H2B     HGA2  0.0900  19
      C20    CG311 -0.0900  20
      H20     HGA1  0.0900  20
      C21    CG331 -0.2700  21
     H21A     HGA3  0.0900  21
     H21B     HGA3  0.0900  21
     H21C     HGA3  0.0900  21
      C22    CG321 -0.1800  22
     H22A     HGA2  0.0900  22
     H22B     HGA2  0.0900  22
      C23    CG321 -0.1800  23
     H23A     HGA2  0.0900  23
     H23B     HGA2  0.0900  23
      C24    CG2O1  0.5100  24
      O24    OG2D1 -0.5100  24
        N    NG2S1 -0.4700  24
       HN     HGP1  0.4700  24
      CC1    CG311 -0.1900  25
      HC1     HGA1  0.0900  25
       CA    CG2O3  0.6200  25
      OA1    OG2D2 -0.7600  25
      OA2    OG2D2 -0.7600  25
      CC2    CG321 -0.1800  26
     HC2A     HGA2  0.0900  26
     HC2B     HGA2  0.0900  26
      CC3    CG321 -0.1800  27
     HC3A     HGA2  0.0900  27
     HC3B     HGA2  0.0900  27
       CG    CG2O1  0.5100  28
       OG    OG2D1 -0.5100  28
       NT    NG2S1 -0.4700  28
      HT1     HGP1  0.4700  28
      CG1    CG311 -0.0900  29
      HG1     HGA1  0.0900  29
      CG2    CG324  0.2000  30
     HG21     HGA2  0.0900  30
     HG22     HGA2  0.0900  30
      NG3    NG3P2 -0.4000  30
     HG31     HGP2  0.3200  30
     HG32     HGP2  0.3200  30
      CG4    CG324  0.2000  30
     HG41     HGA2  0.0900  30
     HG42     HGA2  0.0900  30
      CG5    CG321 -0.1800  31
     HG51     HGA2  0.0900  31
     HG52     HGA2  0.0900  31
      CG6    CG321 -0.1800  32
     HG61     HGA2  0.0900  32
     HG62     HGA2  0.0900  32
  [ bonds ]
       C3    O3
       C3    H3
       O3   H3'
       C3    C4
       C4   H4A
       C4   H4B
       C4    C5
       C5    H5
       C5   C10
      C10   C19
      C19  H19A
      C19  H19B
      C19  H19C
      C10    C1
       C1   H1A
       C1   H1B
       C1    C2
       C2   H2A
       C2   H2B
       C2    C3
       C5    C6
       C6   H6A
       C6   H6B
       C6    C7
       C7    H7
       C7    O7
       O7   H7'
       C7    C8
       C8    H8
       C8    C9
       C9    H9
       C9   C10
       C8   C14
      C14   H14
      C14   C13
      C13   C18
      C18  H18A
      C18  H18B
      C18  H18C
      C13   C12
      C12  H12A
      C12  H12B
      C12   C11
      C11  H11A
      C11  H11B
      C11    C9
      C14   C15
      C15  H15A
      C15  H15B
      C15   C16
      C16  H16A
      C16  H16B
      C16   C17
      C17   H17
      C17   C13
      C17   C20
      C20   H20
      C20   C21
      C21  H21A
      C21  H21B
      C21  H21C
      C20   C22
      C22  H22A
      C22  H22B
      C22   C23
      C23  H23A
      C23  H23B
      C23   C24
      C24   O24
      C24     N
        N    HN
        N   CC1
      CC1   HC1
      CC1   CC2
      CC1    CA
       CA   OA1
       CA   OA2
      CC2  HC2A
      CC2  HC2B
      CC2   CC3
      CC3  HC3A
      CC3  HC3B
      CC3    CG
       CG    OG
       CG    NT
       NT   HT1
       NT   CG1
      CG1   HG1
      CG1   CG2
      CG2  HG21
      CG2  HG22
      CG2   NG3
      NG3  HG31
      NG3  HG32
      NG3   CG4
      CG4  HG41
      CG4  HG42
      CG4   CG5
      CG5  HG51
      CG5  HG52
      CG5   CG6
      CG6  HG61
      CG6  HG62
      CG6   CG1
  [ impropers ]
      C24   C23     N   O24
       CA   OA2   OA1   CC1
       CG   CC3    NT    OG

[ G4MP ]
; C29H47N2O6, Bile Acid Basic moiety 1 (BASE FOR NEW COMPOUNDS), cacha
  [ atoms ]
       C3    CG311  0.1400   1
       O3    OG311 -0.6500   1
      H3'     HGP1  0.4200   1
       H3     HGA1  0.0900   1
       C4    CG321 -0.1800   2
      H4A     HGA2  0.0900   2
      H4B     HGA2  0.0900   2
       C5    CG311 -0.0900   3
       H5     HGA1  0.0900   3
       C6    CG321 -0.1800   4
      H6A     HGA2  0.0900   4
      H6B     HGA2  0.0900   4
       C7    CG311  0.1400   5
       O7    OG311 -0.6500   5
      H7'     HGP1  0.4200   5
       H7     HGA1  0.0900   5
       C8    CG311 -0.0900   6
       H8     HGA1  0.0900   6
      C14   CG3RC1 -0.0900   7
      H14     HGA1  0.0900   7
      C15   CG3C52 -0.1800   8
     H15A     HGA2  0.0900   8
     H15B     HGA2  0.0900   8
      C16   CG3C52 -0.1800   9
     H16A     HGA2  0.0900   9
     H16B     HGA2  0.0900   9
      C17   CG3C51 -0.0900  10
      H17     HGA1  0.0900  10
      C13   CG3RC1  0.0000  11
      C18    CG331 -0.2700  12
     H18A     HGA3  0.0900  12
     H18B     HGA3  0.0900  12
     H18C     HGA3  0.0900  12
      C12    CG321 -0.1800  13
     H12A     HGA2  0.0900  13
     H12B     HGA2  0.0900  13
      C11    CG321 -0.1800  14
     H11A     HGA2  0.0900  14
     H11B     HGA2  0.0900  14
       C9    CG311 -0.0900  15
       H9     HGA1  0.0900  15
      C10    CG301  0.0000  16
      C19    CG331 -0.2700  17
     H19A     HGA3  0.0900  17
     H19B     HGA3  0.0900  17
     H19C     HGA3  0.0900  17
       C1    CG321 -0.1800  18
      H1A     HGA2  0.0900  18
      H1B     HGA2  0.0900  18
       C2    CG321 -0.1800  19
      H2A     HGA2  0.0900  19
      H2B     HGA2  0.0900  19
      C20    CG311 -0.0900  20
      H20     HGA1  0.0900  20
      C21    CG331 -0.2700  21
     H21A     HGA3  0.0900  21
     H21B     HGA3  0.0900  21
     H21C     HGA3  0.0900  21
      C22    CG321 -0.1800  22
     H22A     HGA2  0.0900  22
     H22B     HGA2  0.0900  22
      C23    CG321 -0.1800  23
     H23A     HGA2  0.0900  23
     H23B     HGA2  0.0900  23
      C24    CG2O1  0.5100  24
      O24    OG2D1 -0.5100  24
        N    NG2S1 -0.4700  24
       HN     HGP1  0.4700  24
      CC1    CG311 -0.1900  25
      HC1     HGA1  0.0900  25
       CA    CG2O3  0.6200  25
      OA1    OG2D2 -0.7600  25
      OA2    OG2D2 -0.7600  25
      CC2    CG321 -0.1800  26
     HC2A     HGA2  0.0900  26
     HC2B     HGA2  0.0900  26
      CC3    CG321 -0.1800  27
     HC3A     HGA2  0.0900  27
     HC3B     HGA2  0.0900  27
       CG    CG2O1  0.5100  28
       OG    OG2D1 -0.5100  28
       NT    NG2S1 -0.4700  28
      HT1     HGP1  0.4700  28
      CGT    CG321 -0.1800  29
     HGT1     HGA2  0.0900  29
     HGT2     HGA2  0.0900  29
      CG1    CG311 -0.0900  30
      HG1     HGA1  0.0900  30
      CG2    CG321 -0.1800  31
     HG21     HGA2  0.0900  31
     HG22     HGA2  0.0900  31
      CG3    CG324  0.2000  32
     HG31     HGA2  0.0900  32
     HG32     HGA2  0.0900  32
      NG4    NG3P2 -0.4000  32
     HG41     HGP2  0.3200  32
     HG42     HGP2  0.3200  32
      CG5    CG324  0.2000  32
     HG51     HGA2  0.0900  32
     HG52     HGA2  0.0900  32
      CG6    CG321 -0.1800  33
     HG61     HGA2  0.0900  33
     HG62     HGA2  0.0900  33
  [ bonds ]
       C3    O3
       C3    H3
       O3   H3'
       C3    C4
       C4   H4A
       C4   H4B
       C4    C5
       C5    H5
       C5   C10
      C10   C19
      C19  H19A
      C19  H19B
      C19  H19C
      C10    C1
       C1   H1A
       C1   H1B
       C1    C2
       C2   H2A
       C2   H2B
       C2    C3
       C5    C6
       C6   H6A
       C6   H6B
       C6    C7
       C7    H7
       C7    O7
       O7   H7'
       C7    C8
       C8    H8
       C8    C9
       C9    H9
       C9   C10
       C8   C14
      C14   H14
      C14   C13
      C13   C18
      C18  H18A
      C18  H18B
      C18  H18C
      C13   C12
      C12  H12A
      C12  H12B
      C12   C11
      C11  H11A
      C11  H11B
      C11    C9
      C14   C15
      C15  H15A
      C15  H15B
      C15   C16
      C16  H16A
      C16  H16B
      C16   C17
      C17   H17
      C17   C13
      C17   C20
      C20   H20
      C20   C21
      C21  H21A
      C21  H21B
      C21  H21C
      C20   C22
      C22  H22A
      C22  H22B
      C22   C23
      C23  H23A
      C23  H23B
      C23   C24
      C24   O24
      C24     N
        N    HN
        N   CC1
      CC1   HC1
      CC1   CC2
      CC1    CA
       CA   OA1
       CA   OA2
      CC2  HC2A
      CC2  HC2B
      CC2   CC3
      CC3  HC3A
      CC3  HC3B
      CC3    CG
       CG    OG
       CG    NT
       NT   HT1
       NT   CGT
      CGT  HGT1
      CGT  HGT2
      CGT   CG1
      CG1   HG1
      CG1   CG2
      CG2  HG21
      CG2  HG22
      CG2   CG3
      CG3  HG31
      CG3  HG32
      CG3   NG4
      NG4  HG41
      NG4  HG42
      NG4   CG5
      CG5  HG51
      CG5  HG52
      CG5   CG6
      CG6  HG61
      CG6  HG62
      CG6   CG1
  [ impropers ]
      C24   C23     N   O24
       CA   OA2   OA1   CC1
       CG   CC3    NT    OG

[ G4MPAB ]
; C29H47N2O6, Bile Acid Basic moiety 1 (BASE FOR NEW COMPOUNDS), cacha
  [ atoms ]
       C3    CG311  0.1400   1
       O3    OG311 -0.6500   1
      H3'     HGP1  0.4200   1
       H3     HGA1  0.0900   1
       C4    CG321 -0.1800   2
      H4A     HGA2  0.0900   2
      H4B     HGA2  0.0900   2
       C5    CG311 -0.0900   3
       H5     HGA1  0.0900   3
       C6    CG321 -0.1800   4
      H6A     HGA2  0.0900   4
      H6B     HGA2  0.0900   4
       C7    CG311  0.1400   5
       O7    OG311 -0.6500   5
      H7'     HGP1  0.4200   5
       H7     HGA1  0.0900   5
       C8    CG311 -0.0900   6
       H8     HGA1  0.0900   6
      C14   CG3RC1 -0.0900   7
      H14     HGA1  0.0900   7
      C15   CG3C52 -0.1800   8
     H15A     HGA2  0.0900   8
     H15B     HGA2  0.0900   8
      C16   CG3C52 -0.1800   9
     H16A     HGA2  0.0900   9
     H16B     HGA2  0.0900   9
      C17   CG3C51 -0.0900  10
      H17     HGA1  0.0900  10
      C13   CG3RC1  0.0000  11
      C18    CG331 -0.2700  12
     H18A     HGA3  0.0900  12
     H18B     HGA3  0.0900  12
     H18C     HGA3  0.0900  12
      C12    CG321 -0.1800  13
     H12A     HGA2  0.0900  13
     H12B     HGA2  0.0900  13
      C11    CG321 -0.1800  14
     H11A     HGA2  0.0900  14
     H11B     HGA2  0.0900  14
       C9    CG311 -0.0900  15
       H9     HGA1  0.0900  15
      C10    CG301  0.0000  16
      C19    CG331 -0.2700  17
     H19A     HGA3  0.0900  17
     H19B     HGA3  0.0900  17
     H19C     HGA3  0.0900  17
       C1    CG321 -0.1800  18
      H1A     HGA2  0.0900  18
      H1B     HGA2  0.0900  18
       C2    CG321 -0.1800  19
      H2A     HGA2  0.0900  19
      H2B     HGA2  0.0900  19
      C20    CG311 -0.0900  20
      H20     HGA1  0.0900  20
      C21    CG331 -0.2700  21
     H21A     HGA3  0.0900  21
     H21B     HGA3  0.0900  21
     H21C     HGA3  0.0900  21
      C22    CG321 -0.1800  22
     H22A     HGA2  0.0900  22
     H22B     HGA2  0.0900  22
      C23    CG321 -0.1800  23
     H23A     HGA2  0.0900  23
     H23B     HGA2  0.0900  23
      C24    CG2O1  0.5100  24
      O24    OG2D1 -0.5100  24
        N    NG2S1 -0.4700  24
       HN     HGP1  0.4700  24
      CC1    CG311  0.1700  25
      HC1     HGA1  0.0900  25
       CA    CG2O2  0.9000  25
      OA1    OG2D1 -0.6300  25
      OA2    OG302 -0.4900  25
       CB    CG321 -0.2200  25
      HB1     HGA2  0.0900  25
      HB2     HGA2  0.0900  25
      CC2    CG321 -0.1800  26
     HC2A     HGA2  0.0900  26
     HC2B     HGA2  0.0900  26
      CC3    CG321 -0.1800  27
     HC3A     HGA2  0.0900  27
     HC3B     HGA2  0.0900  27
       CG    CG2O1  0.5100  28
       OG    OG2D1 -0.5100  28
       NT    NG2S1 -0.4700  28
      HT1     HGP1  0.4700  28
      CGT    CG321 -0.1800  29
     HGT1     HGA2  0.0900  29
     HGT2     HGA2  0.0900  29
      CG1    CG311 -0.0900  30
      HG1     HGA1  0.0900  30
      CG2    CG321 -0.1800  31
     HG21     HGA2  0.0900  31
     HG22     HGA2  0.0900  31
      CG3    CG324  0.2000  32
     HG31     HGA2  0.0900  32
     HG32     HGA2  0.0900  32
      NG4    NG3P2 -0.4000  32
     HG41     HGP2  0.3200  32
     HG42     HGP2  0.3200  32
      CG5    CG324  0.2000  32
     HG51     HGA2  0.0900  32
     HG52     HGA2  0.0900  32
      CG6    CG321 -0.1800  33
     HG61     HGA2  0.0900  33
     HG62     HGA2  0.0900  33
       CZ   CG2R61  0.0000  34
      CD1   CG2R61 -0.1150  34
      HD1    HGR61  0.1150  34
      CD2   CG2R61 -0.1150  34
      HD2    HGR61  0.1150  34
      CE1   CG2R61 -0.1150  34
      HE1    HGR61  0.1150  34
      CE2   CG2R61 -0.1150  34
      HE2    HGR61  0.1150  34
       CP   CG2R61 -0.1150  34
       HP    HGR61  0.1150  34
  [ bonds ]
       C3    O3
       C3    H3
       O3   H3'
       C3    C4
       C4   H4A
       C4   H4B
       C4    C5
       C5    H5
       C5   C10
      C10   C19
      C19  H19A
      C19  H19B
      C19  H19C
      C10    C1
       C1   H1A
       C1   H1B
       C1    C2
       C2   H2A
       C2   H2B
       C2    C3
       C5    C6
       C6   H6A
       C6   H6B
       C6    C7
       C7    H7
       C7    O7
       O7   H7'
       C7    C8
       C8    H8
       C8    C9
       C9    H9
       C9   C10
       C8   C14
      C14   H14
      C14   C13
      C13   C18
      C18  H18A
      C18  H18B
      C18  H18C
      C13   C12
      C12  H12A
      C12  H12B
      C12   C11
      C11  H11A
      C11  H11B
      C11    C9
      C14   C15
      C15  H15A
      C15  H15B
      C15   C16
      C16  H16A
      C16  H16B
      C16   C17
      C17   H17
      C17   C13
      C17   C20
      C20   H20
      C20   C21
      C21  H21A
      C21  H21B
      C21  H21C
      C20   C22
      C22  H22A
      C22  H22B
      C22   C23
      C23  H23A
      C23  H23B
      C23   C24
      C24   O24
      C24     N
        N    HN
        N   CC1
      CC1   HC1
      CC1   CC2
      CC1    CA
       CA   OA1
       CA   OA2
      CC2  HC2A
      CC2  HC2B
      CC2   CC3
      CC3  HC3A
      CC3  HC3B
      CC3    CG
       CG    OG
       CG    NT
       NT   HT1
       NT   CGT
      CGT  HGT1
      CGT  HGT2
      CGT   CG1
      CG1   HG1
      CG1   CG2
      CG2  HG21
      CG2  HG22
      CG2   CG3
      CG3  HG31
      CG3  HG32
      CG3   NG4
      NG4  HG41
      NG4  HG42
      NG4   CG5
      CG5  HG51
      CG5  HG52
      CG5   CG6
      CG6  HG61
      CG6  HG62
      CG6   CG1
      OA2    CB
       CB   HB1
       CB   HB2
       CB    CZ
       CZ   CD1
      CD1   HD1
      CD1   CE1
      CE1   HE1
      CE1    CP
       CP    HP
       CP   CE2
      CE2   HE2
      CE2   CD2
      CD2   HD2
      CD2    CZ
  [ impropers ]
      C24   C23     N   O24
       CG   CC3    NT    OG
       CA   CC1   OA1   OA2

[ G4P ]
; C29H47N2O6, Bile Acid Basic moiety 1 (BASE FOR NEW COMPOUNDS), cacha
  [ atoms ]
       C3    CG311  0.1400   1
       O3    OG311 -0.6500   1
      H3'     HGP1  0.4200   1
       H3     HGA1  0.0900   1
       C4    CG321 -0.1800   2
      H4A     HGA2  0.0900   2
      H4B     HGA2  0.0900   2
       C5    CG311 -0.0900   3
       H5     HGA1  0.0900   3
       C6    CG321 -0.1800   4
      H6A     HGA2  0.0900   4
      H6B     HGA2  0.0900   4
       C7    CG311  0.1400   5
       O7    OG311 -0.6500   5
      H7'     HGP1  0.4200   5
       H7     HGA1  0.0900   5
       C8    CG311 -0.0900   6
       H8     HGA1  0.0900   6
      C14   CG3RC1 -0.0900   7
      H14     HGA1  0.0900   7
      C15   CG3C52 -0.1800   8
     H15A     HGA2  0.0900   8
     H15B     HGA2  0.0900   8
      C16   CG3C52 -0.1800   9
     H16A     HGA2  0.0900   9
     H16B     HGA2  0.0900   9
      C17   CG3C51 -0.0900  10
      H17     HGA1  0.0900  10
      C13   CG3RC1  0.0000  11
      C18    CG331 -0.2700  12
     H18A     HGA3  0.0900  12
     H18B     HGA3  0.0900  12
     H18C     HGA3  0.0900  12
      C12    CG321 -0.1800  13
     H12A     HGA2  0.0900  13
     H12B     HGA2  0.0900  13
      C11    CG321 -0.1800  14
     H11A     HGA2  0.0900  14
     H11B     HGA2  0.0900  14
       C9    CG311 -0.0900  15
       H9     HGA1  0.0900  15
      C10    CG301  0.0000  16
      C19    CG331 -0.2700  17
     H19A     HGA3  0.0900  17
     H19B     HGA3  0.0900  17
     H19C     HGA3  0.0900  17
       C1    CG321 -0.1800  18
      H1A     HGA2  0.0900  18
      H1B     HGA2  0.0900  18
       C2    CG321 -0.1800  19
      H2A     HGA2  0.0900  19
      H2B     HGA2  0.0900  19
      C20    CG311 -0.0900  20
      H20     HGA1  0.0900  20
      C21    CG331 -0.2700  21
     H21A     HGA3  0.0900  21
     H21B     HGA3  0.0900  21
     H21C     HGA3  0.0900  21
      C22    CG321 -0.1800  22
     H22A     HGA2  0.0900  22
     H22B     HGA2  0.0900  22
      C23    CG321 -0.1800  23
     H23A     HGA2  0.0900  23
     H23B     HGA2  0.0900  23
      C24    CG2O1  0.5100  24
      O24    OG2D1 -0.5100  24
        N    NG2S1 -0.4700  24
       HN     HGP1  0.4700  24
      CC1    CG311 -0.1900  25
      HC1     HGA1  0.0900  25
       CA    CG2O3  0.6200  25
      OA1    OG2D2 -0.7600  25
      OA2    OG2D2 -0.7600  25
      CC2    CG321 -0.1800  26
     HC2A     HGA2  0.0900  26
     HC2B     HGA2  0.0900  26
      CC3    CG321 -0.1800  27
     HC3A     HGA2  0.0900  27
     HC3B     HGA2  0.0900  27
       CG    CG2O1  0.5100  28
       OG    OG2D1 -0.5100  28
       NT    NG2S1 -0.4700  28
      HT1     HGP1  0.4700  28
      CG1    CG311 -0.0900  29
      HG1     HGA1  0.0900  29
      CG2    CG321 -0.1800  30
     HG21     HGA2  0.0900  30
     HG22     HGA2  0.0900  30
      CG3    CG324  0.2000  31
     HG31     HGA2  0.0900  31
     HG32     HGA2  0.0900  31
      NG4    NG3P2 -0.4000  31
     HG41     HGP2  0.3200  31
     HG42     HGP2  0.3200  31
      CG5    CG324  0.2000  31
     HG51     HGA2  0.0900  31
     HG52     HGA2  0.0900  31
      CG6    CG321 -0.1800  32
     HG61     HGA2  0.0900  32
     HG62     HGA2  0.0900  32
  [ bonds ]
       C3    O3
       C3    H3
       O3   H3'
       C3    C4
       C4   H4A
       C4   H4B
       C4    C5
       C5    H5
       C5   C10
      C10   C19
      C19  H19A
      C19  H19B
      C19  H19C
      C10    C1
       C1   H1A
       C1   H1B
       C1    C2
       C2   H2A
       C2   H2B
       C2    C3
       C5    C6
       C6   H6A
       C6   H6B
       C6    C7
       C7    H7
       C7    O7
       O7   H7'
       C7    C8
       C8    H8
       C8    C9
       C9    H9
       C9   C10
       C8   C14
      C14   H14
      C14   C13
      C13   C18
      C18  H18A
      C18  H18B
      C18  H18C
      C13   C12
      C12  H12A
      C12  H12B
      C12   C11
      C11  H11A
      C11  H11B
      C11    C9
      C14   C15
      C15  H15A
      C15  H15B
      C15   C16
      C16  H16A
      C16  H16B
      C16   C17
      C17   H17
      C17   C13
      C17   C20
      C20   H20
      C20   C21
      C21  H21A
      C21  H21B
      C21  H21C
      C20   C22
      C22  H22A
      C22  H22B
      C22   C23
      C23  H23A
      C23  H23B
      C23   C24
      C24   O24
      C24     N
        N    HN
        N   CC1
      CC1   HC1
      CC1   CC2
      CC1    CA
       CA   OA1
       CA   OA2
      CC2  HC2A
      CC2  HC2B
      CC2   CC3
      CC3  HC3A
      CC3  HC3B
      CC3    CG
       CG    OG
       CG    NT
       NT   HT1
       NT   CG1
      CG1   HG1
      CG1   CG2
      CG2  HG21
      CG2  HG22
      CG2   CG3
      CG3  HG31
      CG3  HG32
      CG3   NG4
      NG4  HG41
      NG4  HG42
      NG4   CG5
      CG5  HG51
      CG5  HG52
      CG5   CG6
      CG6  HG61
      CG6  HG62
      CG6   CG1
  [ impropers ]
      C24   C23     N   O24
       CA   OA2   OA1   CC1
       CG   CC3    NT    OG

[ G4PAB ]
; C29H47N2O6, Bile Acid Basic moiety 1 (BASE FOR NEW COMPOUNDS), cacha
  [ atoms ]
       C3    CG311  0.1400   1
       O3    OG311 -0.6500   1
      H3'     HGP1  0.4200   1
       H3     HGA1  0.0900   1
       C4    CG321 -0.1800   2
      H4A     HGA2  0.0900   2
      H4B     HGA2  0.0900   2
       C5    CG311 -0.0900   3
       H5     HGA1  0.0900   3
       C6    CG321 -0.1800   4
      H6A     HGA2  0.0900   4
      H6B     HGA2  0.0900   4
       C7    CG311  0.1400   5
       O7    OG311 -0.6500   5
      H7'     HGP1  0.4200   5
       H7     HGA1  0.0900   5
       C8    CG311 -0.0900   6
       H8     HGA1  0.0900   6
      C14   CG3RC1 -0.0900   7
      H14     HGA1  0.0900   7
      C15   CG3C52 -0.1800   8
     H15A     HGA2  0.0900   8
     H15B     HGA2  0.0900   8
      C16   CG3C52 -0.1800   9
     H16A     HGA2  0.0900   9
     H16B     HGA2  0.0900   9
      C17   CG3C51 -0.0900  10
      H17     HGA1  0.0900  10
      C13   CG3RC1  0.0000  11
      C18    CG331 -0.2700  12
     H18A     HGA3  0.0900  12
     H18B     HGA3  0.0900  12
     H18C     HGA3  0.0900  12
      C12    CG321 -0.1800  13
     H12A     HGA2  0.0900  13
     H12B     HGA2  0.0900  13
      C11    CG321 -0.1800  14
     H11A     HGA2  0.0900  14
     H11B     HGA2  0.0900  14
       C9    CG311 -0.0900  15
       H9     HGA1  0.0900  15
      C10    CG301  0.0000  16
      C19    CG331 -0.2700  17
     H19A     HGA3  0.0900  17
     H19B     HGA3  0.0900  17
     H19C     HGA3  0.0900  17
       C1    CG321 -0.1800  18
      H1A     HGA2  0.0900  18
      H1B     HGA2  0.0900  18
       C2    CG321 -0.1800  19
      H2A     HGA2  0.0900  19
      H2B     HGA2  0.0900  19
      C20    CG311 -0.0900  20
      H20     HGA1  0.0900  20
      C21    CG331 -0.2700  21
     H21A     HGA3  0.0900  21
     H21B     HGA3  0.0900  21
     H21C     HGA3  0.0900  21
      C22    CG321 -0.1800  22
     H22A     HGA2  0.0900  22
     H22B     HGA2  0.0900  22
      C23    CG321 -0.1800  23
     H23A     HGA2  0.0900  23
     H23B     HGA2  0.0900  23
      C24    CG2O1  0.5100  24
      O24    OG2D1 -0.5100  24
        N    NG2S1 -0.4700  24
       HN     HGP1  0.4700  24
      CC1    CG311  0.1700  25
      HC1     HGA1  0.0900  25
       CA    CG2O2  0.9000  25
      OA1    OG2D1 -0.6300  25
      OA2    OG302 -0.4900  25
       CB    CG321 -0.2200  25
      HB1     HGA2  0.0900  25
      HB2     HGA2  0.0900  25
      CC2    CG321 -0.1800  26
     HC2A     HGA2  0.0900  26
     HC2B     HGA2  0.0900  26
      CC3    CG321 -0.1800  27
     HC3A     HGA2  0.0900  27
     HC3B     HGA2  0.0900  27
       CG    CG2O1  0.5100  28
       OG    OG2D1 -0.5100  28
       NT    NG2S1 -0.4700  28
      HT1     HGP1  0.4700  28
      CG1    CG311 -0.0900  29
      HG1     HGA1  0.0900  29
      CG2    CG321 -0.1800  30
     HG21     HGA2  0.0900  30
     HG22     HGA2  0.0900  30
      CG3    CG324  0.2000  31
     HG31     HGA2  0.0900  31
     HG32     HGA2  0.0900  31
      NG4    NG3P2 -0.4000  31
     HG41     HGP2  0.3200  31
     HG42     HGP2  0.3200  31
      CG5    CG324  0.2000  31
     HG51     HGA2  0.0900  31
     HG52     HGA2  0.0900  31
      CG6    CG321 -0.1800  32
     HG61     HGA2  0.0900  32
     HG62     HGA2  0.0900  32
       CZ   CG2R61  0.0000  33
      CD1   CG2R61 -0.1150  33
      HD1    HGR61  0.1150  33
      CD2   CG2R61 -0.1150  33
      HD2    HGR61  0.1150  33
      CE1   CG2R61 -0.1150  33
      HE1    HGR61  0.1150  33
      CE2   CG2R61 -0.1150  33
      HE2    HGR61  0.1150  33
       CP   CG2R61 -0.1150  33
       HP    HGR61  0.1150  33
  [ bonds ]
       C3    O3
       C3    H3
       O3   H3'
       C3    C4
       C4   H4A
       C4   H4B
       C4    C5
       C5    H5
       C5   C10
      C10   C19
      C19  H19A
      C19  H19B
      C19  H19C
      C10    C1
       C1   H1A
       C1   H1B
       C1    C2
       C2   H2A
       C2   H2B
       C2    C3
       C5    C6
       C6   H6A
       C6   H6B
       C6    C7
       C7    H7
       C7    O7
       O7   H7'
       C7    C8
       C8    H8
       C8    C9
       C9    H9
       C9   C10
       C8   C14
      C14   H14
      C14   C13
      C13   C18
      C18  H18A
      C18  H18B
      C18  H18C
      C13   C12
      C12  H12A
      C12  H12B
      C12   C11
      C11  H11A
      C11  H11B
      C11    C9
      C14   C15
      C15  H15A
      C15  H15B
      C15   C16
      C16  H16A
      C16  H16B
      C16   C17
      C17   H17
      C17   C13
      C17   C20
      C20   H20
      C20   C21
      C21  H21A
      C21  H21B
      C21  H21C
      C20   C22
      C22  H22A
      C22  H22B
      C22   C23
      C23  H23A
      C23  H23B
      C23   C24
      C24   O24
      C24     N
        N    HN
        N   CC1
      CC1   HC1
      CC1   CC2
      CC1    CA
       CA   OA1
       CA   OA2
      CC2  HC2A
      CC2  HC2B
      CC2   CC3
      CC3  HC3A
      CC3  HC3B
      CC3    CG
       CG    OG
       CG    NT
       NT   HT1
       NT   CG1
      CG1   HG1
      CG1   CG2
      CG2  HG21
      CG2  HG22
      CG2   CG3
      CG3  HG31
      CG3  HG32
      CG3   NG4
      NG4  HG41
      NG4  HG42
      NG4   CG5
      CG5  HG51
      CG5  HG52
      CG5   CG6
      CG6  HG61
      CG6  HG62
      CG6   CG1
      OA2    CB
       CB   HB1
       CB   HB2
       CB    CZ
       CZ   CD1
      CD1   HD1
      CD1   CE1
      CE1   HE1
      CE1    CP
       CP    HP
       CP   CE2
      CE2   HE2
      CE2   CD2
      CD2   HD2
      CD2    CZ
  [ impropers ]
      C24   C23     N   O24
       CG   CC3    NT    OG
       CA   CC1   OA1   OA2

[ GA ]
; C29H45NO7, GLUTAMIC ACID CDCA AMIDE, cacha
  [ atoms ]
       C3    CG311  0.1400   1
       O3    OG311 -0.6500   1
      H3'     HGP1  0.4200   1
       H3     HGA1  0.0900   1
       C4    CG321 -0.1800   2
      H4A     HGA2  0.0900   2
      H4B     HGA2  0.0900   2
       C5    CG311 -0.0900   3
       H5     HGA1  0.0900   3
       C6    CG321 -0.1800   4
      H6A     HGA2  0.0900   4
      H6B     HGA2  0.0900   4
       C7    CG311  0.1400   5
       O7    OG311 -0.6500   5
      H7'     HGP1  0.4200   5
       H7     HGA1  0.0900   5
       C8    CG311 -0.0900   6
       H8     HGA1  0.0900   6
      C14   CG3RC1 -0.0900   7
      H14     HGA1  0.0900   7
      C15   CG3C52 -0.1800   8
     H15A     HGA2  0.0900   8
     H15B     HGA2  0.0900   8
      C16   CG3C52 -0.1800   9
     H16A     HGA2  0.0900   9
     H16B     HGA2  0.0900   9
      C17   CG3C51 -0.0900  10
      H17     HGA1  0.0900  10
      C13   CG3RC1  0.0000  11
      C18    CG331 -0.2700  12
     H18A     HGA3  0.0900  12
     H18B     HGA3  0.0900  12
     H18C     HGA3  0.0900  12
      C12    CG321 -0.1800  13
     H12A     HGA2  0.0900  13
     H12B     HGA2  0.0900  13
      C11    CG321 -0.1800  14
     H11A     HGA2  0.0900  14
     H11B     HGA2  0.0900  14
       C9    CG311 -0.0900  15
       H9     HGA1  0.0900  15
      C10    CG301  0.0000  16
      C19    CG331 -0.2700  17
     H19A     HGA3  0.0900  17
     H19B     HGA3  0.0900  17
     H19C     HGA3  0.0900  17
       C1    CG321 -0.1800  18
      H1A     HGA2  0.0900  18
      H1B     HGA2  0.0900  18
       C2    CG321 -0.1800  19
      H2A     HGA2  0.0900  19
      H2B     HGA2  0.0900  19
      C20    CG311 -0.0900  20
      H20     HGA1  0.0900  20
      C21    CG331 -0.2700  21
     H21A     HGA3  0.0900  21
     H21B     HGA3  0.0900  21
     H21C     HGA3  0.0900  21
      C22    CG321 -0.1800  22
     H22A     HGA2  0.0900  22
     H22B     HGA2  0.0900  22
      C23    CG321 -0.1800  23
     H23A     HGA2  0.0900  23
     H23B     HGA2  0.0900  23
      C24    CG2O1  0.5100  24
      O24    OG2D1 -0.5100  24
        N    NG2S1 -0.4700  24
       HN     HGP1  0.4700  24
      CC1    CG311 -0.1900  25
      HC1     HGA1  0.0900  25
       CA    CG2O3  0.6200  25
      OA1    OG2D2 -0.7600  25
      OA2    OG2D2 -0.7600  25
      CC2    CG321 -0.1800  26
     HC2A     HGA2  0.0900  26
     HC2B     HGA2  0.0900  26
      CC3    CG321 -0.2800  27
     HC3A     HGA2  0.0900  27
     HC3B     HGA2  0.0900  27
       CG    CG2O3  0.6200  27
      OG1    OG2D2 -0.7600  27
      OG2    OG2D2 -0.7600  27
  [ bonds ]
       C3    O3
       C3    H3
       O3   H3'
       C3    C4
       C4   H4A
       C4   H4B
       C4    C5
       C5    H5
       C5   C10
      C10   C19
      C19  H19A
      C19  H19B
      C19  H19C
      C10    C1
       C1   H1A
       C1   H1B
       C1    C2
       C2   H2A
       C2   H2B
       C2    C3
       C5    C6
       C6   H6A
       C6   H6B
       C6    C7
       C7    H7
       C7    O7
       O7   H7'
       C7    C8
       C8    H8
       C8    C9
       C9    H9
       C9   C10
       C8   C14
      C14   H14
      C14   C13
      C13   C18
      C18  H18A
      C18  H18B
      C18  H18C
      C13   C12
      C12  H12A
      C12  H12B
      C12   C11
      C11  H11A
      C11  H11B
      C11    C9
      C14   C15
      C15  H15A
      C15  H15B
      C15   C16
      C16  H16A
      C16  H16B
      C16   C17
      C17   H17
      C17   C13
      C17   C20
      C20   H20
      C20   C21
      C21  H21A
      C21  H21B
      C21  H21C
      C20   C22
      C22  H22A
      C22  H22B
      C22   C23
      C23  H23A
      C23  H23B
      C23   C24
      C24   O24
      C24     N
        N    HN
        N   CC1
      CC1   HC1
      CC1    CA
       CA   OA1
       CA   OA2
      CC1   CC2
      CC2  HC2A
      CC2  HC2B
      CC2   CC3
      CC3  HC3A
      CC3  HC3B
      CC3    CG
       CG   OG1
       CG   OG2
  [ impropers ]
      C24   C23     N   O24
       CA   OA2   OA1   CC1
       CG   OG2   OG1   CC3

[ GABD ]
; C35H51N2O6, Gamma amino benzene glutamic acid CDCA amide, cacha
  [ atoms ]
       C3    CG311  0.1400   1
       O3    OG311 -0.6500   1
      HO3     HGP1  0.4200   1
       H3     HGA1  0.0900   1
       C4    CG321 -0.1800   2
      H4A     HGA2  0.0900   2
      H4B     HGA2  0.0900   2
       C5    CG311 -0.0900   3
       H5     HGA1  0.0900   3
       C6    CG321 -0.1800   4
      H6A     HGA2  0.0900   4
      H6B     HGA2  0.0900   4
       C7    CG311  0.1400   5
       O7    OG311 -0.6500   5
      HO7     HGP1  0.4200   5
       H7     HGA1  0.0900   5
       C8    CG311 -0.0900   6
       H8     HGA1  0.0900   6
      C14   CG3RC1 -0.0900   7
      H14     HGA1  0.0900   7
      C15   CG3C52 -0.1800   8
     H15A     HGA2  0.0900   8
     H15B     HGA2  0.0900   8
      C16   CG3C52 -0.1800   9
     H16A     HGA2  0.0900   9
     H16B     HGA2  0.0900   9
      C17   CG3C51 -0.0900  10
      H17     HGA1  0.0900  10
      C13   CG3RC1  0.0000  11
      C18    CG331 -0.2700  12
     H18A     HGA3  0.0900  12
     H18B     HGA3  0.0900  12
     H18C     HGA3  0.0900  12
      C12    CG321 -0.1800  13
     H12A     HGA2  0.0900  13
     H12B     HGA2  0.0900  13
      C11    CG321 -0.1800  14
     H11A     HGA2  0.0900  14
     H11B     HGA2  0.0900  14
       C9    CG311 -0.0900  15
       H9     HGA1  0.0900  15
      C10    CG301  0.0000  16
      C19    CG331 -0.2700  17
     H19A     HGA3  0.0900  17
     H19B     HGA3  0.0900  17
     H19C     HGA3  0.0900  17
       C1    CG321 -0.1800  18
      H1A     HGA2  0.0900  18
      H1B     HGA2  0.0900  18
       C2    CG321 -0.1800  19
      H2A     HGA2  0.0900  19
      H2B     HGA2  0.0900  19
      C20    CG311 -0.0900  20
      H20     HGA1  0.0900  20
      C21    CG331 -0.2700  21
     H21A     HGA3  0.0900  21
     H21B     HGA3  0.0900  21
     H21C     HGA3  0.0900  21
      C22    CG321 -0.1800  22
     H22A     HGA2  0.0900  22
     H22B     HGA2  0.0900  22
      C23    CG321 -0.1800  23
     H23A     HGA2  0.0900  23
     H23B     HGA2  0.0900  23
      C24    CG2O1  0.5100  24
      O24    OG2D1 -0.5100  24
        N    NG2S1 -0.4700  24
       HN     HGP1  0.4700  24
      CC1    CG311 -0.1900  25
      HC1     HGA1  0.0900  25
       CA    CG2O3  0.6200  25
      OA1    OG2D2 -0.7600  25
      OA2    OG2D2 -0.7600  25
      CC2    CG321 -0.1800  26
     HC2A     HGA2  0.0900  26
     HC2B     HGA2  0.0900  26
      CC3    CG321 -0.1800  27
     HC3A     HGA2  0.0900  27
     HC3B     HGA2  0.0900  27
       CG    CG2O1  0.5200  28
       OG    OG2D1 -0.5200  28
       NG    NG2S1 -0.4700  29
       HG     HGP1  0.3300  29
       CZ   CG2R61  0.1400  29
      CD1   CG2R61 -0.1150  30
      HD1    HGR61  0.1150  30
      CE1   CG2R61 -0.1150  31
      HE1    HGR61  0.1150  31
       CP   CG2R61 -0.1150  32
       HP    HGR61  0.1150  32
      CE2   CG2R61 -0.1150  33
      HE2    HGR61  0.1150  33
      CD2   CG2R61 -0.1150  34
      HD2    HGR61  0.1150  34
  [ bonds ]
       C3    O3
       C3    H3
       O3   HO3
       C3    C4
       C4   H4A
       C4   H4B
       C4    C5
       C5    H5
       C5   C10
      C10   C19
      C19  H19A
      C19  H19B
      C19  H19C
      C10    C1
       C1   H1A
       C1   H1B
       C1    C2
       C2   H2A
       C2   H2B
       C2    C3
       C5    C6
       C6   H6A
       C6   H6B
       C6    C7
       C7    H7
       C7    O7
       O7   HO7
       C7    C8
       C8    H8
       C8    C9
       C9    H9
       C9   C10
       C8   C14
      C14   H14
      C14   C13
      C13   C18
      C18  H18A
      C18  H18B
      C18  H18C
      C13   C12
      C12  H12A
      C12  H12B
      C12   C11
      C11  H11A
      C11  H11B
      C11    C9
      C14   C15
      C15  H15A
      C15  H15B
      C15   C16
      C16  H16A
      C16  H16B
      C16   C17
      C17   H17
      C17   C13
      C17   C20
      C20   H20
      C20   C21
      C21  H21A
      C21  H21B
      C21  H21C
      C20   C22
      C22  H22A
      C22  H22B
      C22   C23
      C23  H23A
      C23  H23B
      C23   C24
      C24   O24
      C24     N
        N    HN
        N   CC1
      CC1   HC1
      CC1   CC2
      CC1    CA
       CA   OA1
       CA   OA2
      CC2  HC2A
      CC2  HC2B
      CC2   CC3
      CC3  HC3A
      CC3  HC3B
      CC3    CG
       CG    OG
       CG    NG
       NG    HG
       NG    CZ
       CZ   CD1
      CD1   HD1
      CD1   CE1
      CE1   HE1
      CE1    CP
       CP    HP
       CP   CE2
      CE2   HE2
      CE2   CD2
      CD2   HD2
      CD2    CZ
  [ impropers ]
      C24   C23     N   O24
       CA   OA2   OA1   CC1
       CG   CC3    NG    OG

[ GA_AL ]
; C29H45NO7, GLUTAMIC ACID CDCA AMIDE, cacha
  [ atoms ]
       C3    CG311  0.1400   1
       O3    OG311 -0.6500   1
      H3'     HGP1  0.4200   1
       H3     HGA1  0.0900   1
       C4    CG321 -0.1800   2
      H4A     HGA2  0.0900   2
      H4B     HGA2  0.0900   2
       C5    CG311 -0.0900   3
       H5     HGA1  0.0900   3
       C6    CG321 -0.1800   4
      H6A     HGA2  0.0900   4
      H6B     HGA2  0.0900   4
       C7    CG311  0.1400   5
       O7    OG311 -0.6500   5
      H7'     HGP1  0.4200   5
       H7     HGA1  0.0900   5
       C8    CG311 -0.0900   6
       H8     HGA1  0.0900   6
      C14   CG3RC1 -0.0900   7
      H14     HGA1  0.0900   7
      C15   CG3C52 -0.1800   8
     H15A     HGA2  0.0900   8
     H15B     HGA2  0.0900   8
      C16   CG3C52 -0.1800   9
     H16A     HGA2  0.0900   9
     H16B     HGA2  0.0900   9
      C17   CG3C51 -0.0900  10
      H17     HGA1  0.0900  10
      C13   CG3RC1  0.0000  11
      C18    CG331 -0.2700  12
     H18A     HGA3  0.0900  12
     H18B     HGA3  0.0900  12
     H18C     HGA3  0.0900  12
      C12    CG321 -0.1800  13
     H12A     HGA2  0.0900  13
     H12B     HGA2  0.0900  13
      C11    CG321 -0.1800  14
     H11A     HGA2  0.0900  14
     H11B     HGA2  0.0900  14
       C9    CG311 -0.0900  15
       H9     HGA1  0.0900  15
      C10    CG301  0.0000  16
      C19    CG331 -0.2700  17
     H19A     HGA3  0.0900  17
     H19B     HGA3  0.0900  17
     H19C     HGA3  0.0900  17
       C1    CG321 -0.1800  18
      H1A     HGA2  0.0900  18
      H1B     HGA2  0.0900  18
       C2    CG321 -0.1800  19
      H2A     HGA2  0.0900  19
      H2B     HGA2  0.0900  19
      C20    CG311 -0.0900  20
      H20     HGA1  0.0900  20
      C21    CG331 -0.2700  21
     H21A     HGA3  0.0900  21
     H21B     HGA3  0.0900  21
     H21C     HGA3  0.0900  21
      C22    CG321 -0.1800  22
     H22A     HGA2  0.0900  22
     H22B     HGA2  0.0900  22
      C23    CG321 -0.1800  23
     H23A     HGA2  0.0900  23
     H23B     HGA2  0.0900  23
      C24    CG2O1  0.5100  24
      O24    OG2D1 -0.5100  24
        N    NG2S1 -0.4700  24
       HN     HGP1  0.4700  24
      CC1    CG311 -0.1900  25
      HC1     HGA1  0.0900  25
       CA    CG2O3  0.6200  25
      OA1    OG2D2 -0.7600  25
      OA2    OG2D2 -0.7600  25
      CC2    CG321 -0.1800  26
     HC2A     HGA2  0.0900  26
     HC2B     HGA2  0.0900  26
      CC3    CG321 -0.1800  27
     HC3A     HGA2  0.0900  27
     HC3B     HGA2  0.0900  27
      CC4    CG321 -0.1800  27
     HC4A     HGA2  0.0900  27
     HC4B     HGA2  0.0900  27
      CC5    CG324  0.1300  27
     HC5A     HGA2  0.0900  27
     HC5B     HGA2  0.0900  27
       NL    NG3P3 -0.3000  27
      HL1     HGP2  0.3300  27
      HL2     HGP2  0.3300  27
      HL3     HGP2  0.3300  27
  [ bonds ]
       C3    O3
       C3    H3
       O3   H3'
       C3    C4
       C4   H4A
       C4   H4B
       C4    C5
       C5    H5
       C5   C10
      C10   C19
      C19  H19A
      C19  H19B
      C19  H19C
      C10    C1
       C1   H1A
       C1   H1B
       C1    C2
       C2   H2A
       C2   H2B
       C2    C3
       C5    C6
       C6   H6A
       C6   H6B
       C6    C7
       C7    H7
       C7    O7
       O7   H7'
       C7    C8
       C8    H8
       C8    C9
       C9    H9
       C9   C10
       C8   C14
      C14   H14
      C14   C13
      C13   C18
      C18  H18A
      C18  H18B
      C18  H18C
      C13   C12
      C12  H12A
      C12  H12B
      C12   C11
      C11  H11A
      C11  H11B
      C11    C9
      C14   C15
      C15  H15A
      C15  H15B
      C15   C16
      C16  H16A
      C16  H16B
      C16   C17
      C17   H17
      C17   C13
      C17   C20
      C20   H20
      C20   C21
      C21  H21A
      C21  H21B
      C21  H21C
      C20   C22
      C22  H22A
      C22  H22B
      C22   C23
      C23  H23A
      C23  H23B
      C23   C24
      C24   O24
      C24     N
        N    HN
        N   CC1
      CC1   HC1
      CC1    CA
       CA   OA1
       CA   OA2
      CC1   CC2
      CC2  HC2A
      CC2  HC2B
      CC2   CC3
      CC3  HC3A
      CC3  HC3B
      CC3   CC4
      CC4  HC4A
      CC4  HC4B
      CC4   CC5
      CC5  HC5A
      CC5  HC5B
      CC5    NL
       NL   HL1
       NL   HL2
       NL   HL3
  [ impropers ]
      C24   C23     N   O24
       CA   OA2   OA1   CC1

[ GBGA ]
; C29H45NO7, GLUTAMIC ACID CDCA AMIDE, cacha
  [ atoms ]
       C3    CG311  0.1400   1
       O3    OG311 -0.6500   1
      H3'     HGP1  0.4200   1
       H3     HGA1  0.0900   1
       C4    CG321 -0.1800   2
      H4A     HGA2  0.0900   2
      H4B     HGA2  0.0900   2
       C5    CG311 -0.0900   3
       H5     HGA1  0.0900   3
       C6    CG321 -0.1800   4
      H6A     HGA2  0.0900   4
      H6B     HGA2  0.0900   4
       C7    CG311  0.1400   5
       O7    OG311 -0.6500   5
      H7'     HGP1  0.4200   5
       H7     HGA1  0.0900   5
       C8    CG311 -0.0900   6
       H8     HGA1  0.0900   6
      C14   CG3RC1 -0.0900   7
      H14     HGA1  0.0900   7
      C15   CG3C52 -0.1800   8
     H15A     HGA2  0.0900   8
     H15B     HGA2  0.0900   8
      C16   CG3C52 -0.1800   9
     H16A     HGA2  0.0900   9
     H16B     HGA2  0.0900   9
      C17   CG3C51 -0.0900  10
      H17     HGA1  0.0900  10
      C13   CG3RC1  0.0000  11
      C18    CG331 -0.2700  12
     H18A     HGA3  0.0900  12
     H18B     HGA3  0.0900  12
     H18C     HGA3  0.0900  12
      C12    CG321 -0.1800  13
     H12A     HGA2  0.0900  13
     H12B     HGA2  0.0900  13
      C11    CG321 -0.1800  14
     H11A     HGA2  0.0900  14
     H11B     HGA2  0.0900  14
       C9    CG311 -0.0900  15
       H9     HGA1  0.0900  15
      C10    CG301  0.0000  16
      C19    CG331 -0.2700  17
     H19A     HGA3  0.0900  17
     H19B     HGA3  0.0900  17
     H19C     HGA3  0.0900  17
       C1    CG321 -0.1800  18
      H1A     HGA2  0.0900  18
      H1B     HGA2  0.0900  18
       C2    CG321 -0.1800  19
      H2A     HGA2  0.0900  19
      H2B     HGA2  0.0900  19
      C20    CG311 -0.0900  20
      H20     HGA1  0.0900  20
      C21    CG331 -0.2700  21
     H21A     HGA3  0.0900  21
     H21B     HGA3  0.0900  21
     H21C     HGA3  0.0900  21
      C22    CG321 -0.1800  22
     H22A     HGA2  0.0900  22
     H22B     HGA2  0.0900  22
      C23    CG321 -0.1800  23
     H23A     HGA2  0.0900  23
     H23B     HGA2  0.0900  23
      C24    CG2O1  0.5100  24
      O24    OG2D1 -0.5100  24
        N    NG2S1 -0.4700  24
       HN     HGP1  0.4700  24
      CC1    CG311 -0.1900  25
      HC1     HGA1  0.0900  25
       CA    CG2O3  0.6200  25
      OA1    OG2D2 -0.7600  25
      OA2    OG2D2 -0.7600  25
      CC2    CG321 -0.1800  26
     HC2A     HGA2  0.0900  26
     HC2B     HGA2  0.0900  26
      CC3    CG321  0.0800  27
     HC3A     HGA2  0.0900  27
     HC3B     HGA2  0.0900  27
       CG    CG2O2  0.9000  27
      OG1    OG2D1 -0.6300  27
      OG2    OG302 -0.4900  27
       CB    CG321 -0.2200  27
      HB1     HGA2  0.0900  27
      HB2     HGA2  0.0900  27
       CZ   CG2R61  0.0000  27
      CD1   CG2R61 -0.1150  27
      HD1    HGR61  0.1150  27
      CD2   CG2R61 -0.1150  27
      HD2    HGR61  0.1150  27
      CE1   CG2R61 -0.1150  27
      HE1    HGR61  0.1150  27
      CE2   CG2R61 -0.1150  27
      HE2    HGR61  0.1150  27
       CP   CG2R61 -0.1150  27
       HP    HGR61  0.1150  27
  [ bonds ]
       C3    O3
       C3    H3
       O3   H3'
       C3    C4
       C4   H4A
       C4   H4B
       C4    C5
       C5    H5
       C5   C10
      C10   C19
      C19  H19A
      C19  H19B
      C19  H19C
      C10    C1
       C1   H1A
       C1   H1B
       C1    C2
       C2   H2A
       C2   H2B
       C2    C3
       C5    C6
       C6   H6A
       C6   H6B
       C6    C7
       C7    H7
       C7    O7
       O7   H7'
       C7    C8
       C8    H8
       C8    C9
       C9    H9
       C9   C10
       C8   C14
      C14   H14
      C14   C13
      C13   C18
      C18  H18A
      C18  H18B
      C18  H18C
      C13   C12
      C12  H12A
      C12  H12B
      C12   C11
      C11  H11A
      C11  H11B
      C11    C9
      C14   C15
      C15  H15A
      C15  H15B
      C15   C16
      C16  H16A
      C16  H16B
      C16   C17
      C17   H17
      C17   C13
      C17   C20
      C20   H20
      C20   C21
      C21  H21A
      C21  H21B
      C21  H21C
      C20   C22
      C22  H22A
      C22  H22B
      C22   C23
      C23  H23A
      C23  H23B
      C23   C24
      C24   O24
      C24     N
        N    HN
        N   CC1
      CC1   HC1
      CC1    CA
       CA   OA1
       CA   OA2
      CC1   CC2
      CC2  HC2A
      CC2  HC2B
      CC2   CC3
      CC3  HC3A
      CC3  HC3B
      CC3    CG
       CG   OG1
       CG   OG2
      OG2    CB
       CB   HB1
       CB   HB2
       CB    CZ
       CZ   CD1
      CD1   HD1
      CD1   CE1
      CE1   HE1
      CE1    CP
       CP    HP
       CP   CE2
      CE2   HE2
      CE2   CD2
      CD2   HD2
      CD2    CZ
  [ impropers ]
      C24   C23     N   O24
       CA   OA2   OA1   CC1
       CG   CC3   OG1   OG2

[ GBL ]
; C4H6O2, Gamma-butyrolactone (aka. oxolan-2-one which provided atom numbering), ctsai
  [ atoms ]
       O1   OG3C51 -0.2700   1
       C2   CG2R53  0.1500   1
       O2    OG2D1 -0.3900   1
       C3   CG3C52  0.0700   1
      H31     HGA2  0.0900   1
      H32     HGA2  0.0900   1
       C4   CG3C52 -0.1900   1
      H41     HGA2  0.0900   1
      H42     HGA2  0.0900   1
       C5   CG3C52  0.0900   1
      H51     HGA2  0.0900   1
      H52     HGA2  0.0900   1
  [ bonds ]
       O1    C5
       O1    C2
       C2    C3
       C2    O2
       C3    C4
       C3   H31
       C3   H32
       C4    C5
       C4   H41
       C4   H42
       C5   H51
       C5   H52
  [ impropers ]
       C2    C3    O2    O1

[ GBP ]
; C29H47N2O6, Bile Acid Basic moiety 1 (BASE FOR NEW COMPOUNDS), cacha
  [ atoms ]
       C3    CG311  0.1400   1
       O3    OG311 -0.6500   1
      H3'     HGP1  0.4200   1
       H3     HGA1  0.0900   1
       C4    CG321 -0.1800   2
      H4A     HGA2  0.0900   2
      H4B     HGA2  0.0900   2
       C5    CG311 -0.0900   3
       H5     HGA1  0.0900   3
       C6    CG321 -0.1800   4
      H6A     HGA2  0.0900   4
      H6B     HGA2  0.0900   4
       C7    CG311  0.1400   5
       O7    OG311 -0.6500   5
      H7'     HGP1  0.4200   5
       H7     HGA1  0.0900   5
       C8    CG311 -0.0900   6
       H8     HGA1  0.0900   6
      C14   CG3RC1 -0.0900   7
      H14     HGA1  0.0900   7
      C15   CG3C52 -0.1800   8
     H15A     HGA2  0.0900   8
     H15B     HGA2  0.0900   8
      C16   CG3C52 -0.1800   9
     H16A     HGA2  0.0900   9
     H16B     HGA2  0.0900   9
      C17   CG3C51 -0.0900  10
      H17     HGA1  0.0900  10
      C13   CG3RC1  0.0000  11
      C18    CG331 -0.2700  12
     H18A     HGA3  0.0900  12
     H18B     HGA3  0.0900  12
     H18C     HGA3  0.0900  12
      C12    CG321 -0.1800  13
     H12A     HGA2  0.0900  13
     H12B     HGA2  0.0900  13
      C11    CG321 -0.1800  14
     H11A     HGA2  0.0900  14
     H11B     HGA2  0.0900  14
       C9    CG311 -0.0900  15
       H9     HGA1  0.0900  15
      C10    CG301  0.0000  16
      C19    CG331 -0.2700  17
     H19A     HGA3  0.0900  17
     H19B     HGA3  0.0900  17
     H19C     HGA3  0.0900  17
       C1    CG321 -0.1800  18
      H1A     HGA2  0.0900  18
      H1B     HGA2  0.0900  18
       C2    CG321 -0.1800  19
      H2A     HGA2  0.0900  19
      H2B     HGA2  0.0900  19
      C20    CG311 -0.0900  20
      H20     HGA1  0.0900  20
      C21    CG331 -0.2700  21
     H21A     HGA3  0.0900  21
     H21B     HGA3  0.0900  21
     H21C     HGA3  0.0900  21
      C22    CG321 -0.1800  22
     H22A     HGA2  0.0900  22
     H22B     HGA2  0.0900  22
      C23    CG321 -0.1800  23
     H23A     HGA2  0.0900  23
     H23B     HGA2  0.0900  23
      C24    CG2O1  0.5100  24
      O24    OG2D1 -0.5100  24
        N    NG2S1 -0.4700  24
       HN     HGP1  0.4700  24
      CC1    CG311 -0.1900  25
      HC1     HGA1  0.0900  25
       CA    CG2O3  0.6200  25
      OA1    OG2D2 -0.7600  25
      OA2    OG2D2 -0.7600  25
      CC2    CG321 -0.1800  26
     HC2A     HGA2  0.0900  26
     HC2B     HGA2  0.0900  26
      CC3    CG321 -0.1800  27
     HC3A     HGA2  0.0900  27
     HC3B     HGA2  0.0900  27
       CG    CG2O1  0.5100  28
       OG    OG2D1 -0.5100  28
       NT    NG2S1 -0.4700  28
      HT1     HGP1  0.4700  28
      CG4    CG311 -0.0900  29
      HG4     HGA1  0.0900  29
      CG3    CG321 -0.1800  30
     HG31     HGA2  0.0900  30
     HG32     HGA2  0.0900  30
      CG2    CG324  0.1500  31
     HG21     HGA2  0.0900  31
     HG22     HGA2  0.0900  31
      NG1    NG3P1 -0.4000  31
      HG1     HGP2  0.3200  31
      CBG    CG324  0.1500  31
     HBG1     HGA2  0.0900  31
     HBG2     HGA2  0.0900  31
      CG6    CG324  0.1500  31
     HG61     HGA2  0.0900  31
     HG62     HGA2  0.0900  31
      CG5    CG321 -0.1800  32
     HG51     HGA2  0.0900  32
     HG52     HGA2  0.0900  32
       CY   CG2R61  0.0900  33
      CJ1   CG2R61 -0.1150  34
      HJ1    HGR61  0.1150  34
      CJ2   CG2R61 -0.1150  35
      HJ2    HGR61  0.1150  35
      CK1   CG2R61 -0.1150  36
      HK1    HGR61  0.1150  36
      CK2   CG2R61 -0.1150  37
      HK2    HGR61  0.1150  37
       CQ   CG2R61 -0.1150  38
       HQ    HGR61  0.1150  38
  [ bonds ]
       C3    O3
       C3    H3
       O3   H3'
       C3    C4
       C4   H4A
       C4   H4B
       C4    C5
       C5    H5
       C5   C10
      C10   C19
      C19  H19A
      C19  H19B
      C19  H19C
      C10    C1
       C1   H1A
       C1   H1B
       C1    C2
       C2   H2A
       C2   H2B
       C2    C3
       C5    C6
       C6   H6A
       C6   H6B
       C6    C7
       C7    H7
       C7    O7
       O7   H7'
       C7    C8
       C8    H8
       C8    C9
       C9    H9
       C9   C10
       C8   C14
      C14   H14
      C14   C13
      C13   C18
      C18  H18A
      C18  H18B
      C18  H18C
      C13   C12
      C12  H12A
      C12  H12B
      C12   C11
      C11  H11A
      C11  H11B
      C11    C9
      C14   C15
      C15  H15A
      C15  H15B
      C15   C16
      C16  H16A
      C16  H16B
      C16   C17
      C17   H17
      C17   C13
      C17   C20
      C20   H20
      C20   C21
      C21  H21A
      C21  H21B
      C21  H21C
      C20   C22
      C22  H22A
      C22  H22B
      C22   C23
      C23  H23A
      C23  H23B
      C23   C24
      C24   O24
      C24     N
        N    HN
        N   CC1
      CC1   HC1
      CC1   CC2
      CC1    CA
       CA   OA1
       CA   OA2
      CC2  HC2A
      CC2  HC2B
      CC2   CC3
      CC3  HC3A
      CC3  HC3B
      CC3    CG
       CG    OG
       CG    NT
       NT   HT1
       NT   CG4
      CG4   HG4
      CG4   CG3
      CG3  HG31
      CG3  HG32
      CG3   CG2
      CG2  HG21
      CG2  HG22
      CG2   NG1
      NG1   HG1
      NG1   CBG
      NG1   CG6
      CG6  HG61
      CG6  HG62
      CG6   CG5
      CG5  HG51
      CG5  HG52
      CG5   CG4
      CBG  HBG1
      CBG  HBG2
      CBG    CY
       CY   CJ1
      CJ1   HJ1
      CJ1   CK1
      CK1   HK1
      CK1    CQ
       CQ    HQ
       CQ   CK2
      CK2   HK2
      CK2   CJ2
      CJ2   HJ2
      CJ2    CY
  [ impropers ]
      C24   C23     N   O24
       CA   OA2   OA1   CC1
       CG   CC3    NT    OG

[ GCA ]
; C24H39O5, Cholic Acid, cacha
  [ atoms ]
       C3    CG311  0.1400   1
       O3    OG311 -0.6500   1
      H3'     HGP1  0.4200   1
       H3     HGA1  0.0900   1
       C4    CG321 -0.1800   2
      H4A     HGA2  0.0900   2
      H4B     HGA2  0.0900   2
       C5    CG311 -0.0900   3
       H5     HGA1  0.0900   3
       C6    CG321 -0.1800   4
      H6A     HGA2  0.0900   4
      H6B     HGA2  0.0900   4
       C7    CG311  0.1400   5
       O7    OG311 -0.6500   5
      H7'     HGP1  0.4200   5
       H7     HGA1  0.0900   5
       C8    CG311 -0.0900   6
       H8     HGA1  0.0900   6
      C14   CG3RC1 -0.0900   7
      H14     HGA1  0.0900   7
      C15   CG3C52 -0.1800   8
     H15A     HGA2  0.0900   8
     H15B     HGA2  0.0900   8
      C16   CG3C52 -0.1800   9
     H16A     HGA2  0.0900   9
     H16B     HGA2  0.0900   9
      C17   CG3C51 -0.0900  10
      H17     HGA1  0.0900  10
      C13   CG3RC1  0.0000  11
      C18    CG331 -0.2700  12
     H18A     HGA3  0.0900  12
     H18B     HGA3  0.0900  12
     H18C     HGA3  0.0900  12
      C12    CG311  0.1400  13
      H12     HGA1  0.0900  13
      O12    OG311 -0.6500  13
     H12'     HGP1  0.4200  13
      C11    CG321 -0.1800  14
     H11A     HGA2  0.0900  14
     H11B     HGA2  0.0900  14
       C9    CG311 -0.0900  15
       H9     HGA1  0.0900  15
      C10    CG301  0.0000  16
      C19    CG331 -0.2700  17
     H19A     HGA3  0.0900  17
     H19B     HGA3  0.0900  17
     H19C     HGA3  0.0900  17
       C1    CG321 -0.1800  18
      H1A     HGA2  0.0900  18
      H1B     HGA2  0.0900  18
       C2    CG321 -0.1800  19
      H2A     HGA2  0.0900  19
      H2B     HGA2  0.0900  19
      C20    CG311 -0.0900  20
      H20     HGA1  0.0900  20
      C21    CG331 -0.2700  21
     H21A     HGA3  0.0900  21
     H21B     HGA3  0.0900  21
     H21C     HGA3  0.0900  21
      C22    CG321 -0.1800  22
     H22A     HGA2  0.0900  22
     H22B     HGA2  0.0900  22
      C23    CG321 -0.1800  23
     H23A     HGA2  0.0900  23
     H23B     HGA2  0.0900  23
       CD    CG2O1  0.5100  24
      OE1    OG2D1 -0.5100  24
        N    NG2S1 -0.4700  24
       HN     HGP1  0.4700  24
       CG    CG321 -0.2800  24
      HG1     HGA2  0.0900  24
      HG2     HGA2  0.0900  24
      CDG    CG2O3  0.6200  24
     OEG1    OG2D2 -0.7600  24
     OEG2    OG2D2 -0.7600  24
  [ bonds ]
       C3    O3
       C3    H3
       O3   H3'
       C3    C4
       C4   H4A
       C4   H4B
       C4    C5
       C5    H5
       C5   C10
      C10   C19
      C19  H19A
      C19  H19B
      C19  H19C
      C10    C1
       C1   H1A
       C1   H1B
       C1    C2
       C2   H2A
       C2   H2B
       C2    C3
       C5    C6
       C6   H6A
       C6   H6B
       C6    C7
       C7    H7
       C7    O7
       O7   H7'
       C7    C8
       C8    H8
       C8    C9
       C9    H9
       C9   C10
       C8   C14
      C14   H14
      C14   C13
      C13   C18
      C18  H18A
      C18  H18B
      C18  H18C
      C13   C12
      C12   H12
      C12   O12
      O12  H12'
      C12   C11
      C11  H11A
      C11  H11B
      C11    C9
      C14   C15
      C15  H15A
      C15  H15B
      C15   C16
      C16  H16A
      C16  H16B
      C16   C17
      C17   H17
      C17   C13
      C17   C20
      C20   H20
      C20   C21
      C21  H21A
      C21  H21B
      C21  H21C
      C20   C22
      C22  H22A
      C22  H22B
      C22   C23
      C23  H23A
      C23  H23B
      C23    CD
       CD   OE1
       CD     N
        N    HN
        N    CG
       CG   HG1
       CG   HG2
       CG   CDG
      CDG  OEG1
      CDG  OEG2
  [ impropers ]
       CD   C23     N   OE1
      CDG  OEG1  OEG2    CG

[ GCDCA ]
; C24H39O4, CHENODEOXYCHOLIC ACID, cacha
  [ atoms ]
       C3    CG311  0.1400   1
       O3    OG311 -0.6500   1
      H3'     HGP1  0.4200   1
       H3     HGA1  0.0900   1
       C4    CG321 -0.1800   2
      H4A     HGA2  0.0900   2
      H4B     HGA2  0.0900   2
       C5    CG311 -0.0900   3
       H5     HGA1  0.0900   3
       C6    CG321 -0.1800   4
      H6A     HGA2  0.0900   4
      H6B     HGA2  0.0900   4
       C7    CG311  0.1400   5
       O7    OG311 -0.6500   5
      H7'     HGP1  0.4200   5
       H7     HGA1  0.0900   5
       C8    CG311 -0.0900   6
       H8     HGA1  0.0900   6
      C14   CG3RC1 -0.0900   7
      H14     HGA1  0.0900   7
      C15   CG3C52 -0.1800   8
     H15A     HGA2  0.0900   8
     H15B     HGA2  0.0900   8
      C16   CG3C52 -0.1800   9
     H16A     HGA2  0.0900   9
     H16B     HGA2  0.0900   9
      C17   CG3C51 -0.0900  10
      H17     HGA1  0.0900  10
      C13   CG3RC1  0.0000  11
      C18    CG331 -0.2700  12
     H18A     HGA3  0.0900  12
     H18B     HGA3  0.0900  12
     H18C     HGA3  0.0900  12
      C12    CG321 -0.1800  13
     H12A     HGA2  0.0900  13
     H12B     HGA2  0.0900  13
      C11    CG321 -0.1800  14
     H11A     HGA2  0.0900  14
     H11B     HGA2  0.0900  14
       C9    CG311 -0.0900  15
       H9     HGA1  0.0900  15
      C10    CG301  0.0000  16
      C19    CG331 -0.2700  17
     H19A     HGA3  0.0900  17
     H19B     HGA3  0.0900  17
     H19C     HGA3  0.0900  17
       C1    CG321 -0.1800  18
      H1A     HGA2  0.0900  18
      H1B     HGA2  0.0900  18
       C2    CG321 -0.1800  19
      H2A     HGA2  0.0900  19
      H2B     HGA2  0.0900  19
      C20    CG311 -0.0900  20
      H20     HGA1  0.0900  20
      C21    CG331 -0.2700  21
     H21A     HGA3  0.0900  21
     H21B     HGA3  0.0900  21
     H21C     HGA3  0.0900  21
      C22    CG321 -0.1800  22
     H22A     HGA2  0.0900  22
     H22B     HGA2  0.0900  22
      C23    CG321 -0.1800  23
     H23A     HGA2  0.0900  23
     H23B     HGA2  0.0900  23
       CD    CG2O1  0.5100  24
      OE1    OG2D1 -0.5100  24
        N    NG2S1 -0.4700  24
       HN     HGP1  0.4700  24
       CG    CG321 -0.2800  24
      HG1     HGA2  0.0900  24
      HG2     HGA2  0.0900  24
      CDG    CG2O3  0.6200  24
     OEG1    OG2D2 -0.7600  24
     OEG2    OG2D2 -0.7600  24
  [ bonds ]
       C3    O3
       C3    H3
       O3   H3'
       C3    C4
       C4   H4A
       C4   H4B
       C4    C5
       C5    H5
       C5   C10
      C10   C19
      C19  H19A
      C19  H19B
      C19  H19C
      C10    C1
       C1   H1A
       C1   H1B
       C1    C2
       C2   H2A
       C2   H2B
       C2    C3
       C5    C6
       C6   H6A
       C6   H6B
       C6    C7
       C7    H7
       C7    O7
       O7   H7'
       C7    C8
       C8    H8
       C8    C9
       C9    H9
       C9   C10
       C8   C14
      C14   H14
      C14   C13
      C13   C18
      C18  H18A
      C18  H18B
      C18  H18C
      C13   C12
      C12  H12A
      C12  H12B
      C12   C11
      C11  H11A
      C11  H11B
      C11    C9
      C14   C15
      C15  H15A
      C15  H15B
      C15   C16
      C16  H16A
      C16  H16B
      C16   C17
      C17   H17
      C17   C13
      C17   C20
      C20   H20
      C20   C21
      C21  H21A
      C21  H21B
      C21  H21C
      C20   C22
      C22  H22A
      C22  H22B
      C22   C23
      C23  H23A
      C23  H23B
      C23    CD
       CD   OE1
       CD     N
        N    HN
        N    CG
       CG   HG1
       CG   HG2
       CG   CDG
      CDG  OEG1
      CDG  OEG2
  [ impropers ]
       CD   C23     N   OE1
      CDG  OEG1  OEG2    CG

[ GDCA ]
; C24H39O4, deoxycholic acid(DCA), cacha
  [ atoms ]
       C3    CG311  0.1400   1
       O3    OG311 -0.6500   1
      H3'     HGP1  0.4200   1
       H3     HGA1  0.0900   1
       C4    CG321 -0.1800   2
      H4A     HGA2  0.0900   2
      H4B     HGA2  0.0900   2
       C5    CG311 -0.0900   3
       H5     HGA1  0.0900   3
       C6    CG321 -0.1800   4
      H6A     HGA2  0.0900   4
      H6B     HGA2  0.0900   4
       C7    CG321 -0.1800   5
      H7A     HGA2  0.0900   5
      H7B     HGA2  0.0900   5
       C8    CG311 -0.0900   6
       H8     HGA1  0.0900   6
      C14   CG3RC1 -0.0900   7
      H14     HGA1  0.0900   7
      C15   CG3C52 -0.1800   8
     H15A     HGA2  0.0900   8
     H15B     HGA2  0.0900   8
      C16   CG3C52 -0.1800   9
     H16A     HGA2  0.0900   9
     H16B     HGA2  0.0900   9
      C17   CG3C51 -0.0900  10
      H17     HGA1  0.0900  10
      C13   CG3RC1  0.0000  11
      C18    CG331 -0.2700  12
     H18A     HGA3  0.0900  12
     H18B     HGA3  0.0900  12
     H18C     HGA3  0.0900  12
      C12    CG311  0.1400  13
      H12     HGA1  0.0900  13
      O12    OG311 -0.6500  13
     H12'     HGP1  0.4200  13
      C11    CG321 -0.1800  14
     H11A     HGA2  0.0900  14
     H11B     HGA2  0.0900  14
       C9    CG311 -0.0900  15
       H9     HGA1  0.0900  15
      C10    CG301  0.0000  16
      C19    CG331 -0.2700  17
     H19A     HGA3  0.0900  17
     H19B     HGA3  0.0900  17
     H19C     HGA3  0.0900  17
       C1    CG321 -0.1800  18
      H1A     HGA2  0.0900  18
      H1B     HGA2  0.0900  18
       C2    CG321 -0.1800  19
      H2A     HGA2  0.0900  19
      H2B     HGA2  0.0900  19
      C20    CG311 -0.0900  20
      H20     HGA1  0.0900  20
      C21    CG331 -0.2700  21
     H21A     HGA3  0.0900  21
     H21B     HGA3  0.0900  21
     H21C     HGA3  0.0900  21
      C22    CG321 -0.1800  22
     H22A     HGA2  0.0900  22
     H22B     HGA2  0.0900  22
      C23    CG321 -0.1800  23
     H23A     HGA2  0.0900  23
     H23B     HGA2  0.0900  23
       CD    CG2O1  0.5100  24
      OE1    OG2D1 -0.5100  24
        N    NG2S1 -0.4700  24
       HN     HGP1  0.4700  24
       CG    CG321 -0.2800  24
      HG1     HGA2  0.0900  24
      HG2     HGA2  0.0900  24
      CDG    CG2O3  0.6200  24
     OEG1    OG2D2 -0.7600  24
     OEG2    OG2D2 -0.7600  24
  [ bonds ]
       C3    O3
       C3    H3
       O3   H3'
       C3    C4
       C4   H4A
       C4   H4B
       C4    C5
       C5    H5
       C5   C10
      C10   C19
      C19  H19A
      C19  H19B
      C19  H19C
      C10    C1
       C1   H1A
       C1   H1B
       C1    C2
       C2   H2A
       C2   H2B
       C2    C3
       C5    C6
       C6   H6A
       C6   H6B
       C6    C7
       C7   H7A
       C7   H7B
       C7    C8
       C8    H8
       C8    C9
       C9    H9
       C9   C10
       C8   C14
      C14   H14
      C14   C13
      C13   C18
      C18  H18A
      C18  H18B
      C18  H18C
      C13   C12
      C12   H12
      C12   O12
      O12  H12'
      C12   C11
      C11  H11A
      C11  H11B
      C11    C9
      C14   C15
      C15  H15A
      C15  H15B
      C15   C16
      C16  H16A
      C16  H16B
      C16   C17
      C17   H17
      C17   C13
      C17   C20
      C20   H20
      C20   C21
      C21  H21A
      C21  H21B
      C21  H21C
      C20   C22
      C22  H22A
      C22  H22B
      C22   C23
      C23  H23A
      C23  H23B
      C23    CD
       CD   OE1
       CD     N
        N    HN
        N    CG
       CG   HG1
       CG   HG2
       CG   CDG
      CDG  OEG1
      CDG  OEG2
  [ impropers ]
       CD   C23     N   OE1
      CDG  OEG1  OEG2    CG

[ GLCA ]
; C24H39O3, LITHOCHOLIC ACID (LCA), cacha
  [ atoms ]
       C3    CG311  0.1400   1
       O3    OG311 -0.6500   1
      H3'     HGP1  0.4200   1
       H3     HGA1  0.0900   1
       C4    CG321 -0.1800   2
      H4A     HGA2  0.0900   2
      H4B     HGA2  0.0900   2
       C5    CG311 -0.0900   3
       H5     HGA1  0.0900   3
       C6    CG321 -0.1800   4
      H6A     HGA2  0.0900   4
      H6B     HGA2  0.0900   4
       C7    CG321 -0.1800   5
      H7A     HGA2  0.0900   5
      H7B     HGA2  0.0900   5
       C8    CG311 -0.0900   6
       H8     HGA1  0.0900   6
      C14   CG3RC1 -0.0900   7
      H14     HGA1  0.0900   7
      C15   CG3C52 -0.1800   8
     H15A     HGA2  0.0900   8
     H15B     HGA2  0.0900   8
      C16   CG3C52 -0.1800   9
     H16A     HGA2  0.0900   9
     H16B     HGA2  0.0900   9
      C17   CG3C51 -0.0900  10
      H17     HGA1  0.0900  10
      C13   CG3RC1  0.0000  11
      C18    CG331 -0.2700  12
     H18A     HGA3  0.0900  12
     H18B     HGA3  0.0900  12
     H18C     HGA3  0.0900  12
      C12    CG321 -0.1800  13
     H12A     HGA2  0.0900  13
     H12B     HGA2  0.0900  13
      C11    CG321 -0.1800  14
     H11A     HGA2  0.0900  14
     H11B     HGA2  0.0900  14
       C9    CG311 -0.0900  15
       H9     HGA1  0.0900  15
      C10    CG301  0.0000  16
      C19    CG331 -0.2700  17
     H19A     HGA3  0.0900  17
     H19B     HGA3  0.0900  17
     H19C     HGA3  0.0900  17
       C1    CG321 -0.1800  18
      H1A     HGA2  0.0900  18
      H1B     HGA2  0.0900  18
       C2    CG321 -0.1800  19
      H2A     HGA2  0.0900  19
      H2B     HGA2  0.0900  19
      C20    CG311 -0.0900  20
      H20     HGA1  0.0900  20
      C21    CG331 -0.2700  21
     H21A     HGA3  0.0900  21
     H21B     HGA3  0.0900  21
     H21C     HGA3  0.0900  21
      C22    CG321 -0.1800  22
     H22A     HGA2  0.0900  22
     H22B     HGA2  0.0900  22
      C23    CG321 -0.1800  23
     H23A     HGA2  0.0900  23
     H23B     HGA2  0.0900  23
       CD    CG2O1  0.5100  24
      OE1    OG2D1 -0.5100  24
        N    NG2S1 -0.4700  24
       HN     HGP1  0.4700  24
       CG    CG321 -0.2800  24
      HG1     HGA2  0.0900  24
      HG2     HGA2  0.0900  24
      CDG    CG2O3  0.6200  24
     OEG1    OG2D2 -0.7600  24
     OEG2    OG2D2 -0.7600  24
  [ bonds ]
       C3    O3
       C3    H3
       O3   H3'
       C3    C4
       C4   H4A
       C4   H4B
       C4    C5
       C5    H5
       C5   C10
      C10   C19
      C19  H19A
      C19  H19B
      C19  H19C
      C10    C1
       C1   H1A
       C1   H1B
       C1    C2
       C2   H2A
       C2   H2B
       C2    C3
       C5    C6
       C6   H6A
       C6   H6B
       C6    C7
       C7   H7A
       C7   H7B
       C7    C8
       C8    H8
       C8    C9
       C9    H9
       C9   C10
       C8   C14
      C14   H14
      C14   C13
      C13   C18
      C18  H18A
      C18  H18B
      C18  H18C
      C13   C12
      C12  H12A
      C12  H12B
      C12   C11
      C11  H11A
      C11  H11B
      C11    C9
      C14   C15
      C15  H15A
      C15  H15B
      C15   C16
      C16  H16A
      C16  H16B
      C16   C17
      C17   H17
      C17   C13
      C17   C20
      C20   H20
      C20   C21
      C21  H21A
      C21  H21B
      C21  H21C
      C20   C22
      C22  H22A
      C22  H22B
      C22   C23
      C23  H23A
      C23  H23B
      C23    CD
       CD   OE1
       CD     N
        N    HN
        N    CG
       CG   HG1
       CG   HG2
       CG   CDG
      CDG  OEG1
      CDG  OEG2
  [ impropers ]
       CD   C23     N   OE1
      CDG  OEG1  OEG2    CG

[ GLYC ]
; C7H12O4, Model compound for glycerol headgroup the
  [ atoms ]
       C3    CG331 -0.2700   1
      H31     HGA3  0.0900   1
      H32     HGA3  0.0900   1
      H33     HGA3  0.0900   1
       C1    CG321  0.0800   2
      H11     HGA2  0.0900   2
      H12     HGA2  0.0900   2
       O4    OG302 -0.4900   2
       C5    CG2O2  0.9000   2
       O6    OG2D1 -0.6300   2
       C7    CG331 -0.3100   2
      H71     HGA3  0.0900   2
      H72     HGA3  0.0900   2
      H73     HGA3  0.0900   2
       C2    CG311  0.1700   3
      H21     HGA1  0.0900   3
       O8    OG302 -0.4900   3
       C9    CG2O2  0.9000   3
      O10    OG2D1 -0.6300   3
      C11    CG331 -0.3100   3
     H111     HGA3  0.0900   3
     H112     HGA3  0.0900   3
     H113     HGA3  0.0900   3
  [ bonds ]
       C1    C2
       C2    C3
       C1    O4
       O4    C5
       C5    C7
       C5    O6
       C2    O8
       O8    C9
       C9   C11
       C9   O10
       C1   H11
       C1   H12
       C2   H21
       C3   H31
       C3   H32
       C3   H33
       C7   H71
       C7   H72
       C7   H73
      C11  H111
      C11  H112
      C11  H113
  [ impropers ]
       C5    C7    O6    O4
       C9   C11   O10    O8

[ GLYN ]
; C2H5NO2, neutral glycine
  [ atoms ]
        N    NG321 -0.9600   1
      HT1   HGPAM2  0.3400   1
      HT2   HGPAM2  0.3400   1
       CA    CG321  0.1000   1
      HA1     HGA2  0.0900   1
      HA2     HGA2  0.0900   1
        C    CG2O2  0.7500   2
      OT1    OG2D1 -0.5500   2
      OT2    OG311 -0.6300   2
      HO2     HGP1  0.4300   2
  [ bonds ]
        N    CA
       CA     C
        C   OT2
      OT2   HO2
        N   HT1
        N   HT2
       CA   HA1
       CA   HA2
      OT1     C
  [ impropers ]
        C    CA   OT1   OT2

[ GMGA ]
; C29H45NO7, GLUTAMIC ACID CDCA AMIDE, cacha
  [ atoms ]
       C3    CG311  0.1400   1
       O3    OG311 -0.6500   1
      H3'     HGP1  0.4200   1
       H3     HGA1  0.0900   1
       C4    CG321 -0.1800   2
      H4A     HGA2  0.0900   2
      H4B     HGA2  0.0900   2
       C5    CG311 -0.0900   3
       H5     HGA1  0.0900   3
       C6    CG321 -0.1800   4
      H6A     HGA2  0.0900   4
      H6B     HGA2  0.0900   4
       C7    CG311  0.1400   5
       O7    OG311 -0.6500   5
      H7'     HGP1  0.4200   5
       H7     HGA1  0.0900   5
       C8    CG311 -0.0900   6
       H8     HGA1  0.0900   6
      C14   CG3RC1 -0.0900   7
      H14     HGA1  0.0900   7
      C15   CG3C52 -0.1800   8
     H15A     HGA2  0.0900   8
     H15B     HGA2  0.0900   8
      C16   CG3C52 -0.1800   9
     H16A     HGA2  0.0900   9
     H16B     HGA2  0.0900   9
      C17   CG3C51 -0.0900  10
      H17     HGA1  0.0900  10
      C13   CG3RC1  0.0000  11
      C18    CG331 -0.2700  12
     H18A     HGA3  0.0900  12
     H18B     HGA3  0.0900  12
     H18C     HGA3  0.0900  12
      C12    CG321 -0.1800  13
     H12A     HGA2  0.0900  13
     H12B     HGA2  0.0900  13
      C11    CG321 -0.1800  14
     H11A     HGA2  0.0900  14
     H11B     HGA2  0.0900  14
       C9    CG311 -0.0900  15
       H9     HGA1  0.0900  15
      C10    CG301  0.0000  16
      C19    CG331 -0.2700  17
     H19A     HGA3  0.0900  17
     H19B     HGA3  0.0900  17
     H19C     HGA3  0.0900  17
       C1    CG321 -0.1800  18
      H1A     HGA2  0.0900  18
      H1B     HGA2  0.0900  18
       C2    CG321 -0.1800  19
      H2A     HGA2  0.0900  19
      H2B     HGA2  0.0900  19
      C20    CG311 -0.0900  20
      H20     HGA1  0.0900  20
      C21    CG331 -0.2700  21
     H21A     HGA3  0.0900  21
     H21B     HGA3  0.0900  21
     H21C     HGA3  0.0900  21
      C22    CG321 -0.1800  22
     H22A     HGA2  0.0900  22
     H22B     HGA2  0.0900  22
      C23    CG321 -0.1800  23
     H23A     HGA2  0.0900  23
     H23B     HGA2  0.0900  23
      C24    CG2O1  0.5100  24
      O24    OG2D1 -0.5100  24
        N    NG2S1 -0.4700  24
       HN     HGP1  0.4700  24
      CC1    CG311 -0.1900  25
      HC1     HGA1  0.0900  25
       CA    CG2O3  0.6200  25
      OA1    OG2D2 -0.7600  25
      OA2    OG2D2 -0.7600  25
      CC2    CG321 -0.1800  26
     HC2A     HGA2  0.0900  26
     HC2B     HGA2  0.0900  26
      CC3    CG321  0.0800  27
     HC3A     HGA2  0.0900  27
     HC3B     HGA2  0.0900  27
       CG    CG2O2  0.9000  27
      OG1    OG2D1 -0.6300  27
      OG2    OG302 -0.4900  27
       CM    CG331 -0.3100  27
      HM1     HGA3  0.0900  27
      HM2     HGA3  0.0900  27
      HM3     HGA3  0.0900  27
  [ bonds ]
       C3    O3
       C3    H3
       O3   H3'
       C3    C4
       C4   H4A
       C4   H4B
       C4    C5
       C5    H5
       C5   C10
      C10   C19
      C19  H19A
      C19  H19B
      C19  H19C
      C10    C1
       C1   H1A
       C1   H1B
       C1    C2
       C2   H2A
       C2   H2B
       C2    C3
       C5    C6
       C6   H6A
       C6   H6B
       C6    C7
       C7    H7
       C7    O7
       O7   H7'
       C7    C8
       C8    H8
       C8    C9
       C9    H9
       C9   C10
       C8   C14
      C14   H14
      C14   C13
      C13   C18
      C18  H18A
      C18  H18B
      C18  H18C
      C13   C12
      C12  H12A
      C12  H12B
      C12   C11
      C11  H11A
      C11  H11B
      C11    C9
      C14   C15
      C15  H15A
      C15  H15B
      C15   C16
      C16  H16A
      C16  H16B
      C16   C17
      C17   H17
      C17   C13
      C17   C20
      C20   H20
      C20   C21
      C21  H21A
      C21  H21B
      C21  H21C
      C20   C22
      C22  H22A
      C22  H22B
      C22   C23
      C23  H23A
      C23  H23B
      C23   C24
      C24   O24
      C24     N
        N    HN
        N   CC1
      CC1   HC1
      CC1    CA
       CA   OA1
       CA   OA2
      CC1   CC2
      CC2  HC2A
      CC2  HC2B
      CC2   CC3
      CC3  HC3A
      CC3  HC3B
      CC3    CG
       CG   OG1
       CG   OG2
      OG2    CM
       CM   HM1
       CM   HM2
       CM   HM3
  [ impropers ]
      C24   C23     N   O24
       CA   OA2   OA1   CC1
       CG   CC3   OG1   OG2

[ GPC ]
; C8H20NO6P, glycerolphosphorylcholine
  [ atoms ]
        N    NG3P0 -0.6000   1
       C1    CG324 -0.1000   1
       C2    CG334 -0.3500   1
       C3    CG334 -0.3500   1
       C4    CG334 -0.3500   1
      H11     HGP5  0.2500   1
      H12     HGP5  0.2500   1
      H21     HGP5  0.2500   1
      H22     HGP5  0.2500   1
      H23     HGP5  0.2500   1
      H31     HGP5  0.2500   1
      H32     HGP5  0.2500   1
      H33     HGP5  0.2500   1
      H41     HGP5  0.2500   1
      H42     HGP5  0.2500   1
      H43     HGP5  0.2500   1
       C5    CG321 -0.0800   2
      H51     HGA2  0.0900   2
      H52     HGA2  0.0900   2
        P      PG1  1.5000   2
       O3    OG2P1 -0.7800   2
       O4    OG2P1 -0.7800   2
       O1    OG303 -0.5700   2
       O2    OG303 -0.5700   2
      CG1    CG321 -0.0800   2
     HG11     HGA2  0.0900   2
     HG12     HGA2  0.0900   2
      CG2    CG311  0.1400   3
     HG21     HGA1  0.0900   3
      OG2    OG311 -0.6500   3
      HO2     HGP1  0.4200   3
      CG3    CG321  0.0500   4
     HG31     HGA2  0.0900   4
     HG32     HGA2  0.0900   4
      OG3    OG311 -0.6500   4
      HO3     HGP1  0.4200   4
  [ bonds ]
      CG1    O2
      CG1  HG11
      CG1  HG12
      CG2   CG1
      CG2  HG21
      CG2   OG2
      OG2   HO2
      CG3   CG2
      CG3  HG31
      CG3  HG32
      CG3   OG3
      OG3   HO3
        N    C1
        N    C2
        N    C3
        N    C4
       C1   H11
       C1   H12
       C1    C5
       C2   H21
       C2   H22
       C2   H23
       C3   H31
       C3   H32
       C3   H33
       C4   H41
       C4   H42
       C4   H43
       C5   H51
       C5   H52
        P    O1
        P    O2
        P    O3
        P    O4
       O1    C5

[ GTGN ]
; C10H16N5O13P3S1, neutral form of guanine-triphosphate-gamma-sulphur; GTP is based on ATP;
  [ atoms ]
      C4'   CG3C51  0.1600   1
      H4'     HGA1  0.0900   1
      O4'   OG3C51 -0.5000   1
      C1'   CG3C51  0.1600   1
      H1'     HGA1  0.0900   1
       N9   NG2R51 -0.0200   2
       C4   CG2RC0  0.2600   2
       N2    NG2S3 -0.6800   2
      H21     HGP4  0.3200   2
      H22     HGP4  0.3500   2
       N3   NG2R62 -0.7400   2
       C2   CG2R64  0.7500   2
       N1   NG2R61 -0.3400   2
       H1     HGP1  0.2600   2
       C6   CG2R63  0.5400   2
       O6    OG2D4 -0.5100   2
       C5   CG2RC0  0.0000   2
       N7   NG2R50 -0.6000   2
       C8   CG2R53  0.2500   2
       H8    HGR52  0.1600   2
      C2'   CG3C51  0.1400   3
     H2''     HGA1  0.0900   3
      O2'    OG311 -0.6500   3
      H2'     HGP1  0.4200   3
      C3'   CG3C51  0.1400   4
      H3'     HGA1  0.0900   4
      O3'    OG311 -0.6500   4
      H3T     HGP1  0.4200   4
      C5'    CG321 -0.0800   5
      H5'     HGA2  0.0900   5
     H5''     HGA2  0.0900   5
      O5'    OG303 -0.6800   5
       PA      PG0  1.4000   5
      O1A    OG311 -0.6200   5
      H1A     HGP1  0.4200   5
      O2A    OG2P1 -0.6200   5
      O3A    OG304 -0.6800   5
       PB      PG0  1.5000   5
      O1B    OG311 -0.6200   5
      H1B     HGP1  0.4200   5
      O2B    OG2P1 -0.6200   5
      O3B    OG304 -0.5300   5
       PG      PG0  1.5500   5
      O1G    OG311 -0.6200   5
      H1G     HGP1  0.4200   5
      S2G    SG2P1 -0.6200   5
      O3G    OG311 -0.6200   5
      H3G     HGP1  0.4200   5
  [ bonds ]
      O5'   C5'
      O5'    PA
       PA   O1A
       PA   O2A
       PA   O3A
      O3A    PB
       PB   O1B
       PB   O2B
       PB   O3B
      O3B    PG
       PG   O1G
       PG   S2G
       PG   O3G
      O3G   H3G
      O1G   H1G
      O1A   H1A
      O1B   H1B
      C5'   C4'
      C4'   O4'
      C4'   C3'
      O4'   C1'
      C1'    N9
      C1'   C2'
       N9    C4
       N9    C8
       C4    N3
       C2    N2
       C2    N1
       N2   H21
       N2   H22
       N1    H1
       N1    C6
       C6    C5
       C5    N7
      C2'   C3'
      C3'   O3'
      O3'   H3T
      C2'   O2'
      O2'   H2'
      C1'   H1'
      C2'  H2''
      C3'   H3'
      C4'   H4'
      C5'   H5'
      C5'  H5''
       C8    H8
       C2    N3
       C4    C5
       N7    C8
       C6    O6
  [ impropers ]
       N2   H22   H21    C2
       C2    N1    N3    N2
       C6    C5    N1    O6

[ GTNS ]
; C10H15N5O12P3S2, neutral form of guanine-triphosphate-gamma-di-sulphur; GTP is based on ATP;
  [ atoms ]
      C4'   CG3C51  0.1600   1
      H4'     HGA1  0.0900   1
      O4'   OG3C51 -0.5000   1
      C1'   CG3C51  0.1600   1
      H1'     HGA1  0.0900   1
       N9   NG2R51 -0.0200   2
       C4   CG2RC0  0.2600   2
       N2    NG2S3 -0.6800   2
      H21     HGP4  0.3200   2
      H22     HGP4  0.3500   2
       N3   NG2R62 -0.7400   2
       C2   CG2R64  0.7500   2
       N1   NG2R61 -0.3400   2
       H1     HGP1  0.2600   2
       C6   CG2R63  0.5400   2
       O6    OG2D4 -0.5100   2
       C5   CG2RC0  0.0000   2
       N7   NG2R50 -0.6000   2
       C8   CG2R53  0.2500   2
       H8    HGR52  0.1600   2
      C2'   CG3C51  0.1400   3
     H2''     HGA1  0.0900   3
      O2'    OG311 -0.6500   3
      H2'     HGP1  0.4200   3
      C3'   CG3C51  0.1400   4
      H3'     HGA1  0.0900   4
      O3'    OG311 -0.6500   4
      H3T     HGP1  0.4200   4
      C5'    CG321 -0.0800   5
      H5'     HGA2  0.0900   5
     H5''     HGA2  0.0900   5
      O5'    OG303 -0.6800   5
       PA      PG0  1.4000   5
      O1A    OG311 -0.6200   5
      H1A     HGP1  0.4200   5
      O2A    OG2P1 -0.6200   5
      O3A    OG304 -0.6800   5
       PB      PG0  1.5000   5
      O1B    OG311 -0.6200   5
      H1B     HGP1  0.4200   5
      O2B    OG2P1 -0.6200   5
      O3B    OG304 -0.5300   5
       PG      PG0  1.5500   5
      O1G    OG311 -0.6200   5
      H1G     HGP1  0.4200   5
      S2G    SG2P2 -0.4100   5
      S3G    SG2P2 -0.4100   5
  [ bonds ]
      O5'   C5'
      O5'    PA
       PA   O1A
       PA   O2A
       PA   O3A
      O3A    PB
       PB   O1B
       PB   O2B
       PB   O3B
      O3B    PG
       PG   O1G
       PG   S2G
       PG   S3G
      O1G   H1G
      O1A   H1A
      O1B   H1B
      C5'   C4'
      C4'   O4'
      C4'   C3'
      O4'   C1'
      C1'    N9
      C1'   C2'
       N9    C4
       N9    C8
       C4    N3
       C2    N2
       C2    N1
       N2   H21
       N2   H22
       N1    H1
       N1    C6
       C6    C5
       C5    N7
      C2'   C3'
      C3'   O3'
      O3'   H3T
      C2'   O2'
      O2'   H2'
      C1'   H1'
      C2'  H2''
      C3'   H3'
      C4'   H4'
      C5'   H5'
      C5'  H5''
       C8    H8
       C2    N3
       C4    C5
       N7    C8
       C6    O6
  [ impropers ]
       N2   H22   H21    C2
       C2    N1    N3    N2
       C6    C5    N1    O6

[ GTPG ]
; C10H12N5O13P3S1, guanine-triphosphate-gamma-sulphur; GTP is based on ATP;
  [ atoms ]
      C4'   CG3C51  0.1600   1
      H4'     HGA1  0.0900   1
      O4'   OG3C51 -0.5000   1
      C1'   CG3C51  0.1600   1
      H1'     HGA1  0.0900   1
       N9   NG2R51 -0.0200   2
       C4   CG2RC0  0.2600   2
       N2    NG2S3 -0.6800   2
      H21     HGP4  0.3200   2
      H22     HGP4  0.3500   2
       N3   NG2R62 -0.7400   2
       C2   CG2R64  0.7500   2
       N1   NG2R61 -0.3400   2
       H1     HGP1  0.2600   2
       C6   CG2R63  0.5400   2
       O6    OG2D4 -0.5100   2
       C5   CG2RC0  0.0000   2
       N7   NG2R50 -0.6000   2
       C8   CG2R53  0.2500   2
       H8    HGR52  0.1600   2
      C2'   CG3C51  0.1400   3
     H2''     HGA1  0.0900   3
      O2'    OG311 -0.6500   3
      H2'     HGP1  0.4200   3
      C3'   CG3C51  0.1400   4
      H3'     HGA1  0.0900   4
      O3'    OG311 -0.6500   4
      H3T     HGP1  0.4200   4
      C5'    CG321 -0.0800   5
      H5'     HGA2  0.0900   5
     H5''     HGA2  0.0900   5
      O5'    OG303 -0.6200   5
       PA      PG1  1.5000   5
      O1A    OG2P1 -0.8200   5
      O2A    OG2P1 -0.8200   5
      O3A    OG304 -0.7400   5
       PB      PG1  1.5000   5
      O1B    OG2P1 -0.8200   5
      O2B    OG2P1 -0.8200   5
      O3B    OG304 -0.8600   5
       PG      PG2  1.1000   5
      O1G    OG2S1 -0.9000   5
      S2G    SG2P1 -0.9000   5
      O3G    OG2S1 -0.9000   5
  [ bonds ]
      O5'   C5'
      O5'    PA
       PA   O1A
       PA   O2A
       PA   O3A
      O3A    PB
       PB   O1B
       PB   O2B
       PB   O3B
      O3B    PG
       PG   O1G
       PG   S2G
       PG   O3G
      C5'   C4'
      C4'   O4'
      C4'   C3'
      O4'   C1'
      C1'    N9
      C1'   C2'
       N9    C4
       N9    C8
       C4    N3
       C2    N2
       C2    N1
       N2   H21
       N2   H22
       N1    H1
       N1    C6
       C6    C5
       C5    N7
      C2'   C3'
      C3'   O3'
      O3'   H3T
      C2'   O2'
      O2'   H2'
      C1'   H1'
      C2'  H2''
      C3'   H3'
      C4'   H4'
      C5'   H5'
      C5'  H5''
       C8    H8
       C2    N3
       C4    C5
       N7    C8
       C6    O6
  [ impropers ]
       N2   H22   H21    C2
       C2    N1    N3    N2
       C6    C5    N1    O6

[ GTSS ]
; C10H12N5O12P3S2, guanine-triphosphate-gamma-di-sulphur; GTP is based on ATP;
  [ atoms ]
      C4'   CG3C51  0.1600   1
      H4'     HGA1  0.0900   1
      O4'   OG3C51 -0.5000   1
      C1'   CG3C51  0.1600   1
      H1'     HGA1  0.0900   1
       N9   NG2R51 -0.0200   2
       C4   CG2RC0  0.2600   2
       N2    NG2S3 -0.6800   2
      H21     HGP4  0.3200   2
      H22     HGP4  0.3500   2
       N3   NG2R62 -0.7400   2
       C2   CG2R64  0.7500   2
       N1   NG2R61 -0.3400   2
       H1     HGP1  0.2600   2
       C6   CG2R63  0.5400   2
       O6    OG2D4 -0.5100   2
       C5   CG2RC0  0.0000   2
       N7   NG2R50 -0.6000   2
       C8   CG2R53  0.2500   2
       H8    HGR52  0.1600   2
      C2'   CG3C51  0.1400   3
     H2''     HGA1  0.0900   3
      O2'    OG311 -0.6500   3
      H2'     HGP1  0.4200   3
      C3'   CG3C51  0.1400   4
      H3'     HGA1  0.0900   4
      O3'    OG311 -0.6500   4
      H3T     HGP1  0.4200   4
      C5'    CG321 -0.0800   5
      H5'     HGA2  0.0900   5
     H5''     HGA2  0.0900   5
      O5'    OG303 -0.6200   5
       PA      PG1  1.5000   5
      O1A    OG2P1 -0.8200   5
      O2A    OG2P1 -0.8200   5
      O3A    OG304 -0.7400   5
       PB      PG1  1.5000   5
      O1B    OG2P1 -0.8200   5
      O2B    OG2P1 -0.8200   5
      O3B    OG304 -0.8600   5
       PG      PG2  1.1000   5
      O1G    OG2S1 -0.9000   5
      S2G    SG2P2 -0.9000   5
      S3G    SG2P2 -0.9000   5
  [ bonds ]
      O5'   C5'
      O5'    PA
       PA   O1A
       PA   O2A
       PA   O3A
      O3A    PB
       PB   O1B
       PB   O2B
       PB   O3B
      O3B    PG
       PG   O1G
       PG   S2G
       PG   S3G
      C5'   C4'
      C4'   O4'
      C4'   C3'
      O4'   C1'
      C1'    N9
      C1'   C2'
       N9    C4
       N9    C8
       C4    N3
       C2    N2
       C2    N1
       N2   H21
       N2   H22
       N1    H1
       N1    C6
       C6    C5
       C5    N7
      C2'   C3'
      C3'   O3'
      O3'   H3T
      C2'   O2'
      O2'   H2'
      C1'   H1'
      C2'  H2''
      C3'   H3'
      C4'   H4'
      C5'   H5'
      C5'  H5''
       C8    H8
       C2    N3
       C4    C5
       N7    C8
       C6    O6
  [ impropers ]
       N2   H22   H21    C2
       C2    N1    N3    N2
       C6    C5    N1    O6

[ GUAN ]
; CH6N3, guandinium, K. Kuczera
  [ atoms ]
        C    CG2N1  0.6400   1
       N1    NG2P1 -0.8000   1
      H11     HGP2  0.4600   1
      H12     HGP2  0.4600   1
       N2    NG2P1 -0.8000   1
      H21     HGP2  0.4600   1
      H22     HGP2  0.4600   1
       N3    NG2P1 -0.8000   1
      H31     HGP2  0.4600   1
      H32     HGP2  0.4600   1
  [ bonds ]
        C    N2
        C    N3
        C    N1
       N1   H11
       N1   H12
       N2   H21
       N2   H22
       N3   H31
       N3   H32
  [ impropers ]
        C    N2    N3    N1

[ GUDCA ]
; C24H39O4, URSODEOXYCHOLIC ACID (UDCA), cacha
  [ atoms ]
       C3    CG311  0.1400   1
       O3    OG311 -0.6500   1
      H3'     HGP1  0.4200   1
       H3     HGA1  0.0900   1
       C4    CG321 -0.1800   2
      H4A     HGA2  0.0900   2
      H4B     HGA2  0.0900   2
       C5    CG311 -0.0900   3
       H5     HGA1  0.0900   3
       C6    CG321 -0.1800   4
      H6A     HGA2  0.0900   4
      H6B     HGA2  0.0900   4
       C7    CG311  0.1400   5
       O7    OG311 -0.6500   5
      H7'     HGP1  0.4200   5
       H7     HGA1  0.0900   5
       C8    CG311 -0.0900   6
       H8     HGA1  0.0900   6
      C14   CG3RC1 -0.0900   7
      H14     HGA1  0.0900   7
      C15   CG3C52 -0.1800   8
     H15A     HGA2  0.0900   8
     H15B     HGA2  0.0900   8
      C16   CG3C52 -0.1800   9
     H16A     HGA2  0.0900   9
     H16B     HGA2  0.0900   9
      C17   CG3C51 -0.0900  10
      H17     HGA1  0.0900  10
      C13   CG3RC1  0.0000  11
      C18    CG331 -0.2700  12
     H18A     HGA3  0.0900  12
     H18B     HGA3  0.0900  12
     H18C     HGA3  0.0900  12
      C12    CG321 -0.1800  13
     H12A     HGA2  0.0900  13
     H12B     HGA2  0.0900  13
      C11    CG321 -0.1800  14
     H11A     HGA2  0.0900  14
     H11B     HGA2  0.0900  14
       C9    CG311 -0.0900  15
       H9     HGA1  0.0900  15
      C10    CG301  0.0000  16
      C19    CG331 -0.2700  17
     H19A     HGA3  0.0900  17
     H19B     HGA3  0.0900  17
     H19C     HGA3  0.0900  17
       C1    CG321 -0.1800  18
      H1A     HGA2  0.0900  18
      H1B     HGA2  0.0900  18
       C2    CG321 -0.1800  19
      H2A     HGA2  0.0900  19
      H2B     HGA2  0.0900  19
      C20    CG311 -0.0900  20
      H20     HGA1  0.0900  20
      C21    CG331 -0.2700  21
     H21A     HGA3  0.0900  21
     H21B     HGA3  0.0900  21
     H21C     HGA3  0.0900  21
      C22    CG321 -0.1800  22
     H22A     HGA2  0.0900  22
     H22B     HGA2  0.0900  22
      C23    CG321 -0.1800  23
     H23A     HGA2  0.0900  23
     H23B     HGA2  0.0900  23
       CD    CG2O1  0.5100  24
      OE1    OG2D1 -0.5100  24
        N    NG2S1 -0.4700  24
       HN     HGP1  0.4700  24
       CG    CG321 -0.2800  24
      HG1     HGA2  0.0900  24
      HG2     HGA2  0.0900  24
      CDG    CG2O3  0.6200  24
     OEG1    OG2D2 -0.7600  24
     OEG2    OG2D2 -0.7600  24
  [ bonds ]
       C3    O3
       C3    H3
       O3   H3'
       C3    C4
       C4   H4A
       C4   H4B
       C4    C5
       C5    H5
       C5   C10
      C10   C19
      C19  H19A
      C19  H19B
      C19  H19C
      C10    C1
       C1   H1A
       C1   H1B
       C1    C2
       C2   H2A
       C2   H2B
       C2    C3
       C5    C6
       C6   H6A
       C6   H6B
       C6    C7
       C7    H7
       C7    O7
       O7   H7'
       C7    C8
       C8    H8
       C8    C9
       C9    H9
       C9   C10
       C8   C14
      C14   H14
      C14   C13
      C13   C18
      C18  H18A
      C18  H18B
      C18  H18C
      C13   C12
      C12  H12A
      C12  H12B
      C12   C11
      C11  H11A
      C11  H11B
      C11    C9
      C14   C15
      C15  H15A
      C15  H15B
      C15   C16
      C16  H16A
      C16  H16B
      C16   C17
      C17   H17
      C17   C13
      C17   C20
      C20   H20
      C20   C21
      C21  H21A
      C21  H21B
      C21  H21C
      C20   C22
      C22  H22A
      C22  H22B
      C22   C23
      C23  H23A
      C23  H23B
      C23    CD
       CD   OE1
       CD     N
        N    HN
        N    CG
       CG   HG1
       CG   HG2
       CG   CDG
      CDG  OEG1
      CDG  OEG2
  [ impropers ]
       CD   C23     N   OE1
      CDG  OEG1  OEG2    CG

[ HDZ1 ]
; C4H8N2O, Hydrazone model compound
  [ atoms ]
       C1    CG331 -0.2700   1
      H11     HGA3  0.0900   1
      H12     HGA3  0.0900   1
      H13     HGA3  0.0900   1
       C2    CG2O1  0.5800   2
       O2    OG2D1 -0.4900   2
       N3    NG2S1 -0.3400   2
       H3     HGP1  0.3100   2
       N4    NG2D1 -0.3100   2
       C5    CG2D1 -0.2400   2
       H5     HGA4  0.2400   2
       C6    CG331 -0.0200   2
      H61     HGA3  0.0900   2
      H62     HGA3  0.0900   2
      H63     HGA3  0.0900   2
  [ bonds ]
       C1   H11
       C1   H12
       C1   H13
       C1    C2
       C2    O2
       C2    N3
       N3    H3
       N3    N4
       C5    H5
       C5    C6
       C6   H61
       C6   H62
       C6   H63
       N4    C5
  [ impropers ]
       C2    C1    N3    O2
       C5    C6    N4    H5

[ HDZ1B ]
; C9H10N2O, Hydrazone model compound for comparison with styrene
  [ atoms ]
       C1    CG331 -0.2700   1
      H11     HGA3  0.0900   1
      H12     HGA3  0.0900   1
      H13     HGA3  0.0900   1
       C2    CG2O1  0.5800   2
       O2    OG2D1 -0.4900   2
       N3    NG2S1 -0.3400   2
       H3     HGP1  0.3100   2
       N4    NG2D1 -0.3100   2
       C5   CG2DC1 -0.2400   2
       H5     HGA4  0.2400   2
      C6G   CG2R61  0.2500   2
     C6D1   CG2R61 -0.1150   3
     H6D1    HGR61  0.1150   3
     C6D2   CG2R61 -0.1150   4
     H6D2    HGR61  0.1150   4
     C6E1   CG2R61 -0.1150   5
     H6E1    HGR61  0.1150   5
     C6E2   CG2R61 -0.1150   6
     H6E2    HGR61  0.1150   6
      C6Z   CG2R61 -0.1150   7
      H6Z    HGR61  0.1150   7
  [ bonds ]
       C1   H11
       C1   H12
       C1   H13
       C1    C2
       C2    O2
       C2    N3
       N3    H3
       N3    N4
       C5    H5
       N4    C5
       C5   C6G
     C6D2   C6G
     C6E1  C6D1
      C6Z  C6E2
     C6D1  H6D1
     C6D2  H6D2
     C6E1  H6E1
     C6E2  H6E2
      C6Z   H6Z
     C6D1   C6G
     C6E2  C6D2
      C6Z  C6E1
  [ impropers ]
       C2    C1    N3    O2
       C5   C6G    N4    H5

[ HDZ2 ]
; C16H13N3O2, Hydrazone containing drug-like molecule
  [ atoms ]
       HG    HGR51  0.1400   1
       CG   CG2R51 -0.1700   1
      CD2   CG2RC0  0.1100   1
      CD1   CG2R51 -0.1500   1
      HD1    HGR52  0.2200   1
      NE1   NG2R51 -0.5100   1
      HE1     HGP1  0.3700   1
      CE2   CG2RC0  0.2400   1
      CE3   CG2R61 -0.2500   1
      HE3    HGR61  0.1700   1
      CZ2   CG2R61 -0.1100   1
      CZ3   CG2R61 -0.2000   1
      HZ3    HGR61  0.1400   1
      CH2   CG2R61 -0.1400   1
      HH2    HGR61  0.1400   1
       C2    CG2O1  0.5800   2
       O2    OG2D1 -0.4900   2
       N3    NG2S1 -0.3400   2
       H3     HGP1  0.3100   2
       N4    NG2D1 -0.3100   2
       C5   CG2DC1 -0.2400   2
       H5     HGA4  0.2400   2
      CPG   CG2R61  0.2500   2
     CPD1   CG2R61 -0.1150   3
     HPD1    HGR61  0.1150   3
     CPD2   CG2R61 -0.1150   4
     HPD2    HGR61  0.1150   4
     CPE1   CG2R61 -0.1150   5
     HPE1    HGR61  0.1150   5
     CPE2   CG2R61 -0.1150   6
     HPE2    HGR61  0.1150   6
      CPZ   CG2R61  0.1100   7
      OPH    OG311 -0.5300   7
      HPH     HGP1  0.4200   7
  [ bonds ]
       CG    HG
      CD2    CG
      NE1   CD1
      CZ2   CE2
      CZ3   CH2
      CD2   CE3
      NE1   CE2
      CD1   HD1
      NE1   HE1
      CE3   HE3
      CZ3   HZ3
      CH2   HH2
      CD1    CG
      CE2   CD2
      CH2   CZ2
      CZ3   CE3
      CZ2    C2
       C2    O2
       C2    N3
       N3    H3
       N3    N4
       C5    H5
       N4    C5
       C5   CPG
     CPD2   CPG
     CPE1  CPD1
      CPZ  CPE2
     CPD1  HPD1
     CPD2  HPD2
     CPE1  HPE1
     CPE2  HPE2
      CPZ   OPH
      OPH   HPH
     CPD1   CPG
     CPE2  CPD2
      CPZ  CPE1
  [ impropers ]
       C2   CZ2    N3    O2
       C5   CPG    N4    H5

[ HDZN ]
; N2H4, Hydrazine neutral, ed
  [ atoms ]
       N1    NG3N1 -0.7800   1
      H11     HGP1  0.3900   1
      H12     HGP1  0.3900   1
       N2    NG3N1 -0.7800   2
      H21     HGP1  0.3900   2
      H22     HGP1  0.3900   2
  [ bonds ]
       N1   H11
       N1   H12
       N1    N2
       N2   H21
       N2   H22

[ HEX3 ]
; C6H8, 1,3,5-hexatriene
  [ atoms ]
       C1   CG2DC3 -0.4200   1
      H11     HGA5  0.2100   1
      H12     HGA5  0.2100   1
       C2   CG2DC2 -0.1500   1
      H21     HGA4  0.1500   1
       C3   CG2DC1 -0.1500   2
      H31     HGA4  0.1500   2
       C4   CG2DC1 -0.1500   2
      H41     HGA4  0.1500   2
       C5   CG2DC2 -0.1500   3
      H51     HGA4  0.1500   3
       C6   CG2DC3 -0.4200   4
      H61     HGA5  0.2100   4
      H62     HGA5  0.2100   4
  [ bonds ]
       C1    C2
       C2    C3
       C3    C4
       C4    C5
       C5    C6
       C1   H11
       C1   H12
       C2   H21
       C3   H31
       C4   H41
       C5   H51
       C6   H61
       C6   H62

[ HEXD ]
; C6H14O2, 1,6-hexanediol, xxwy
  [ atoms ]
      H11     HGA2  0.0900   1
      H12     HGA2  0.0900   1
      HO1     HGP1  0.4200   1
       C1    CG321  0.0500   1
       O1    OG311 -0.6500   1
      H21     HGA2  0.0900   2
      H22     HGA2  0.0900   2
       C2    CG321 -0.1800   2
      H31     HGA2  0.0900   3
      H32     HGA2  0.0900   3
       C3    CG321 -0.1800   3
      H41     HGA2  0.0900   4
      H42     HGA2  0.0900   4
       C4    CG321 -0.1800   4
      H51     HGA2  0.0900   5
      H52     HGA2  0.0900   5
       C5    CG321 -0.1800   5
      H61     HGA2  0.0900   6
      H62     HGA2  0.0900   6
      HO6     HGP1  0.4200   6
       C6    CG321  0.0500   6
       O6    OG311 -0.6500   6
  [ bonds ]
      H11    C1
      H12    C1
       O1    C1
       C1    C2
      H21    C2
      H22    C2
       C2    C3
       O1   HO1
      H31    C3
      H32    C3
       C3    C4
      H41    C4
      H42    C4
       C4    C5
      H51    C5
      H52    C5
       C5    C6
      H61    C6
      H62    C6
       C6    O6
       O6   HO6

[ HMBT ]
; C5H10O1, 1-hydroxyl-2-methyl butene, yxu
  [ atoms ]
      C10    CG331 -0.2700   1
     H101     HGA3  0.0900   1
     H102     HGA3  0.0900   1
     H103     HGA3  0.0900   1
      C11    CG2D1 -0.1500   2
      H11     HGA4  0.1500   2
      C12    CG2D1  0.0000   2
      C13    CG331 -0.2700   3
     H131     HGA3  0.0900   3
     H132     HGA3  0.0900   3
     H133     HGA3  0.0900   3
      C14    CG321  0.0500   4
     H141     HGA2  0.0900   4
     H142     HGA2  0.0900   4
      O14    OG311 -0.6500   4
     HO14     HGP1  0.4200   4
  [ bonds ]
     H101   C10
      C14  H141
      O14  HO14
      H11   C11
     H133   C13
      C11   C10
      C11   C12
      C10  H102
      C10  H103
      C13  H131
      C13   C12
      C13  H132
      C12   C14
      C14  H142
      C14   O14

[ HPAT ]
; C3H5O3, 2-hydroxyl propanoate, yxu
  [ atoms ]
       C5    CG331 -0.2700   1
      H51     HGA3  0.0900   1
      H52     HGA3  0.0900   1
      H53     HGA3  0.0900   1
       C7    CG311  0.1400   2
       H7     HGA1  0.0900   2
       O7    OG311 -0.6500   2
      HO7     HGP1  0.4200   2
       C8    CG2O3  0.5200   3
      O81    OG2D2 -0.7600   3
      O82    OG2D2 -0.7600   3
  [ bonds ]
       C5   H51
       C5   H52
       C5   H53
       C5    C7
       C7    H7
       C7    O7
       C7    C8
       O7   HO7
       C8   O81
       C8   O82
  [ impropers ]
       C8   O82   O81    C7

[ HPIZ ]
; C11H13N1O1, 3-(2-hydroxylpropyl)indolizine, yxu
  [ atoms ]
       C5   CG2R61 -0.1400   1
       H5    HGR61  0.1700   1
       C6   CG2R61 -0.1000   1
       H6    HGR62  0.2400   1
       N1   NG2RC0 -0.2900   1
       C7   CG2R51  0.1200   1
       C8   CG2R51 -0.2300   1
       H8    HGR51  0.2100   1
       C9   CG2R51 -0.2900   1
       H9    HGR51  0.2300   1
       C2   CG2RC0 -0.0700   1
       C3   CG2R61 -0.2200   1
       H3    HGR61  0.2400   1
       C4   CG2R61 -0.1500   1
       H4    HGR61  0.2000   1
      C14    CG321 -0.1000   1
     H141     HGA2  0.0900   1
     H142     HGA2  0.0900   1
      C15    CG311  0.1400   2
      H15     HGA1  0.0900   2
      O15    OG311 -0.6500   2
     H15O     HGP1  0.4200   2
      C16    CG331 -0.2700   3
     H161     HGA3  0.0900   3
     H162     HGA3  0.0900   3
     H163     HGA3  0.0900   3
  [ bonds ]
     H142   C14
      H15   C15
     H163   C16
     H162   C16
       H9    C9
       H3    C3
       C9    C2
       C9    C8
       C3    C2
       C3    C4
       C2    N1
       H8    C8
       C8    C7
       C4    H4
       C4    C5
       N1    C7
       N1    C6
       C7   C14
       C6    C5
       C6    H6
       C5    H5
      C14   C15
      C14  H141
      C16   C15
      C16  H161
      C15   O15
     H15O   O15

[ HPME ]
; C4H8O3, 2-hydroxyl proponate methylester, yxu
  [ atoms ]
       C5    CG331 -0.2700   1
      H51     HGA3  0.0900   1
      H52     HGA3  0.0900   1
      H53     HGA3  0.0900   1
       C7    CG311  0.1400   2
       H7     HGA1  0.0900   2
       O7    OG311 -0.6500   2
      HO7     HGP1  0.4200   2
       C8    CG2O2  0.8600   3
       O8    OG2D1 -0.6300   3
       O9    OG302 -0.4900   3
      C10    CG331 -0.0100   3
     H101     HGA3  0.0900   3
     H102     HGA3  0.0900   3
     H103     HGA3  0.0900   3
  [ bonds ]
     H102   C10
     H103   C10
      C10  H101
      C10    O9
       O8    C8
       O9    C8
       C8    C7
      HO7    O7
       C7    O7
       C7    H7
       C7    C5
      H51    C5
      H53    C5
       C5   H52
  [ impropers ]
       C8    C7    O8    O9

[ HPTY ]
; C7H12, 1-heptyne pchat
  [ atoms ]
       C1    CG1T2 -0.4100   1
       H1   HGPAM1  0.2900   1
       C2    CG1T1 -0.0730   1
       C3    CG321  0.0250   1
      H31     HGA2  0.0900   1
      H32     HGA2  0.0900   1
       C4    CG321 -0.1920   1
      H41     HGA2  0.0900   1
      H42     HGA2  0.0900   1
       C5    CG321 -0.1820   1
      H51     HGA2  0.0900   1
      H52     HGA2  0.0900   1
       C6    CG321 -0.1780   1
      H61     HGA2  0.0900   1
      H62     HGA2  0.0900   1
       C7    CG331 -0.2700   1
      H71     HGA3  0.0900   1
      H72     HGA3  0.0900   1
      H73     HGA3  0.0900   1
  [ bonds ]
       C1    H1
       C1    C2
       C2    C3
       C3    C4
       C4    C5
       C5    C6
       C6    C7
       C3   H31
       C3   H32
       C4   H41
       C4   H42
       C5   H51
       C5   H52
       C6   H61
       C6   H62
       C7   H71
       C7   H72
       C7   H73

[ HXE2 ]
; C6H12, 2-hexene, yin/adm jr.
  [ atoms ]
       C1    CG331 -0.2700   1
      H11     HGA3  0.0900   1
      H12     HGA3  0.0900   1
      H13     HGA3  0.0900   1
       C2    CG2D1 -0.1500   2
      H21     HGA4  0.1500   2
       C3    CG2D1 -0.1500   3
      H31     HGA4  0.1500   3
       C4    CG321 -0.1800   4
      H41     HGA2  0.0900   4
      H42     HGA2  0.0900   4
       C5    CG321 -0.1800   5
      H51     HGA2  0.0900   5
      H52     HGA2  0.0900   5
       C6    CG331 -0.2700   6
      H61     HGA3  0.0900   6
      H62     HGA3  0.0900   6
      H63     HGA3  0.0900   6
  [ bonds ]
       C1   H11
       C1   H12
       C1   H13
       C1    C2
       C2   H21
       C2    C3
       C3   H31
       C3    C4
       C4   H41
       C4   H42
       C4    C5
       C5   H51
       C5   H52
       C5    C6
       C6   H61
       C6   H62
       C6   H63

[ HXYN ]
; C6H10, 1-hexyne pchat
  [ atoms ]
       C1    CG1T2 -0.4100   1
       H1   HGPAM1  0.2900   1
       C2    CG1T1 -0.0730   1
       C3    CG321  0.0250   1
      H31     HGA2  0.0900   1
      H32     HGA2  0.0900   1
       C4    CG321 -0.1940   1
      H41     HGA2  0.0900   1
      H42     HGA2  0.0900   1
       C5    CG321 -0.1780   1
      H51     HGA2  0.0900   1
      H52     HGA2  0.0900   1
       C6    CG331 -0.2700   1
      H61     HGA3  0.0900   1
      H62     HGA3  0.0900   1
      H63     HGA3  0.0900   1
  [ bonds ]
       C1    H1
       C1    C2
       C2    C3
       C3    C4
       C3   H31
       C3   H32
       C4    C5
       C5    C6
       C4   H41
       C4   H42
       C5   H51
       C5   H52
       C6   H61
       C6   H62
       C6   H63

[ IDAM ]
; C9H10N2, 3-aminomethyl indole, yxu
  [ atoms ]
       N9   NG2R51 -0.5200   1
       H9     HGP1  0.3600   1
       C8   CG2R51 -0.1500   1
       H8    HGR52  0.2100   1
       C7   CG2R51 -0.1000   1
       C5   CG2RC0  0.1600   1
       C6   CG2R61 -0.2600   1
       H6    HGR61  0.2000   1
       C1   CG2R61 -0.2400   1
       H1    HGR61  0.2000   1
       C2   CG2R61 -0.2000   1
       H2    HGR61  0.2000   1
       C3   CG2R61 -0.2800   1
       H3    HGR61  0.1900   1
       C4   CG2RC0  0.2300   1
      C10    CG321  0.0400   2
     H101     HGA2  0.0900   2
     H102     HGA2  0.0900   2
      N11    NG321 -0.9000   2
     H111   HGPAM2  0.3400   2
     H112   HGPAM2  0.3400   2
  [ bonds ]
       H9    N9
       H8    C8
       N9    C8
       N9    C4
       C8    C7
       H3    C3
     H101   C10
       C4    C3
       C4    C5
     H102   C10
       C7   C10
       C7    C5
       C3    C2
      C10   N11
       C5    C6
       C2    H2
       C2    C1
       C6    C1
       C6    H6
       C1    H1
      N11  H111
      N11  H112

[ IMDP ]
; C3H9N2, Imidazolidine protonated, erh and kevo
  [ atoms ]
       N1   NG3C51 -0.8900   1
       H1     HGP1  0.5000   1
       C2   CG3C54  0.1600   1
      H21     HGA2  0.2800   1
      H22     HGA2  0.2800   1
       N3    NG3P2 -0.8900   1
      H31     HGP2  0.5400   1
      H32     HGP2  0.5400   1
       C4   CG3C54 -0.2200   1
      H41     HGA2  0.2800   1
      H42     HGA2  0.2800   1
       C5   CG3C52 -0.0400   1
      H51     HGA2  0.0900   1
      H52     HGA2  0.0900   1
  [ bonds ]
       N1    H1
       C2   H21
       C2   H22
       N3   H31
       N3   H32
       C4   H41
       C4   H42
       C5   H51
       C5   H52
       N1    C2
       C2    N3
       C4    C5
       C5    N1
       N3    C4

[ IMIA ]
; C3H4N2, Imidazole, adm jr.
  [ atoms ]
       CG   CG2R51 -0.0500   1
       HG    HGR52  0.0900   1
      CD2   CG2R51  0.2200   1
      HD2    HGR52  0.1000   1
      ND1   NG2R51 -0.3600   1
      HD1     HGP1  0.3200   1
      CE1   CG2R53  0.2500   1
      HE1    HGR52  0.1300   1
      NE2   NG2R50 -0.7000   1
  [ bonds ]
      NE2   CD2
      ND1    CG
      CE1   ND1
       CG    HG
      NE2   CE1
      CD2    CG
      ND1   HD1
      CD2   HD2
      CE1   HE1

[ IMIM ]
; C3H5N2, Imidazolium, adm jr.
  [ atoms ]
       CG   CG2R51  0.1900   1
       HG    HGR52  0.1300   1
      CD2   CG2R51  0.1900   1
      HD2    HGR52  0.1300   1
      ND1   NG2R52 -0.5100   2
      HD1     HGP2  0.4400   2
      NE2   NG2R52 -0.5100   2
      HE2     HGP2  0.4400   2
      CE1   CG2R53  0.3200   2
      HE1    HGR53  0.1800   2
  [ bonds ]
      NE2   CD2
      ND1    CG
      CE1   ND1
       CG    HG
      NE2   CE1
      CD2    CG
      ND1   HD1
      CD2   HD2
      CE1   HE1
      NE2   HE2

[ INCA ]
; C10H15N3O1, N,2-Dimethyl-4,5,6,7-tetrahydro-2H-indazole-3-carboxamide, xxwy
  [ atoms ]
       C1    CG321 -0.1800   1
       H4     HGA2  0.0900   1
       H5     HGA2  0.0900   1
       C2    CG321 -0.1800   1
       H6     HGA2  0.0900   1
       H1     HGA2  0.0900   1
       C3    CG321 -0.1800   1
       H7     HGA2  0.0900   1
       H8     HGA2  0.0900   1
       C4   CG2R51 -0.0200   1
       C5   CG2R52  0.3900   1
       C6    CG321 -0.1800   1
       H9     HGA2  0.0900   1
      H10     HGA2  0.0900   1
       N1   NG2R51  0.3900   1
       C7    CG331 -0.1900   1
      H11     HGA3  0.0900   1
       H2     HGA3  0.0900   1
       H3     HGA3  0.0900   1
       C8   CG2R51 -0.4500   1
       N2   NG2R50 -0.5600   1
       C9    CG2O1  0.6300   1
        O    OG2D1 -0.4900   1
       N3    NG2S1 -0.4700   1
      C10    CG331 -0.0800   1
      H12     HGA3  0.0900   1
      H14     HGA3  0.0900   1
      H15     HGA3  0.0900   1
      H13     HGP1  0.3100   1
  [ bonds ]
       C1    H4
       C1    H5
       C1    C2
       C1    C6
       C2    H6
       C2    H1
       C2    C3
       C3    H7
       C3    H8
       C3    C4
       C4    C5
       C4    C8
       C5    C6
       C5    N2
       C6    H9
       C6   H10
       N1    C7
       N1    C8
       N1    N2
       C7   H11
       C7    H2
       C7    H3
       C8    C9
       C9     O
       C9    N3
       N3   C10
       N3   H13
      C10   H12
      C10   H14
      C10   H15
  [ impropers ]
       C9    C8    N3     O

[ INDA ]
; C7H6N2, 1H-indazole, kevo
  [ atoms ]
       N1   NG2R51 -0.0500   1
       H1     HGP1  0.2800   1
       N2   NG2R50 -0.6000   1
       C3   CG2R52  0.2800   1
       H3    HGR52  0.0900   1
       C4   CG2RC0 -0.1100   1
       C5   CG2R61 -0.4300   1
       H5    HGR61  0.3000   1
       C6   CG2R61 -0.3800   1
       H6    HGR61  0.2800   1
       C7   CG2R61 -0.2600   1
       H7    HGR61  0.2400   1
       C8   CG2R61 -0.2000   1
       H8    HGR61  0.1500   1
       C9   CG2RC0  0.4100   1
  [ bonds ]
       C3    H3
       C4    C3
       N1    N2
       C8    C9
       C6    C7
       C4    C5
       N1    C9
       N1    H1
       C5    H5
       C6    H6
       C7    H7
       C8    H8
       N2    C3
       C9    C4
       C7    C8
       C6    C5

[ INDE ]
; C9H8, indene, kevo
  [ atoms ]
       C1   CG3C52  0.0200   1
      H11     HGA2  0.0900   1
      H12     HGA2  0.0900   1
       C2   CG2R51 -0.3000   1
       H2    HGR51  0.2200   1
       C3   CG2R51 -0.4300   1
       H3    HGR51  0.2600   1
       C4   CG2RC0  0.2400   1
       C5   CG2R61 -0.3300   1
       H5    HGR61  0.2200   1
       C6   CG2R61 -0.1900   1
       H6    HGR61  0.2000   1
       C7   CG2R61 -0.2200   1
       H7    HGR61  0.2100   1
       C8   CG2R61 -0.3600   1
       H8    HGR61  0.2200   1
       C9   CG2RC0  0.0600   1
  [ bonds ]
       C1    C2
       C2    C3
       C3    C4
       C4    C5
       C5    C6
       C6    C7
       C7    C8
       C8    C9
       C4    C9
       C9    C1
       C1   H11
       C1   H12
       C2    H2
       C3    H3
       C5    H5
       C6    H6
       C7    H7
       C8    H8

[ INDI ]
; C8H9N, indoline, kevo
  [ atoms ]
       N1   NG3C51 -0.6800   1
       H1     HGP1  0.3300   1
       C2   CG3C52  0.0000   1
      H21     HGA2  0.0900   1
      H22     HGA2  0.0900   1
       C3   CG3C52 -0.1200   1
      H31     HGA2  0.0900   1
      H32     HGA2  0.0900   1
       C4   CG2RC0  0.1100   1
       C5   CG2R61 -0.4000   1
       H5    HGR61  0.2400   1
       C6   CG2R61 -0.2700   1
       H6    HGR61  0.2200   1
       C7   CG2R61 -0.2000   1
       H7    HGR61  0.2000   1
       C8   CG2R61 -0.2900   1
       H8    HGR61  0.2100   1
       C9   CG2RC0  0.2900   1
  [ bonds ]
       N1    C2
       C2    C3
       C3    C4
       C4    C5
       C5    C6
       C6    C7
       C7    C8
       C8    C9
       C9    N1
       C4    C9
       N1    H1
       C2   H21
       C2   H22
       C3   H31
       C3   H32
       C5    H5
       C6    H6
       C7    H7
       C8    H8

[ INDO ]
; C8H7N, indole, adm jr., atm
  [ atoms ]
       HG    HGR51  0.1400   1
       CG   CG2R51 -0.1700   1
      CD2   CG2RC0  0.1100   1
      CD1   CG2R51 -0.1500   1
      HD1    HGR52  0.2200   1
      NE1   NG2R51 -0.5100   1
      HE1     HGP1  0.3700   1
      CE2   CG2RC0  0.2400   1
      CE3   CG2R61 -0.2500   1
      HE3    HGR61  0.1700   1
      CZ2   CG2R61 -0.2700   1
      HZ2    HGR61  0.1600   1
      CZ3   CG2R61 -0.2000   1
      HZ3    HGR61  0.1400   1
      CH2   CG2R61 -0.1400   1
      HH2    HGR61  0.1400   1
  [ bonds ]
       CG    HG
      CD2    CG
      NE1   CD1
      CZ2   CE2
      CZ3   CH2
      CD2   CE3
      NE1   CE2
      CD1   HD1
      NE1   HE1
      CE3   HE3
      CZ3   HZ3
      CH2   HH2
      CZ2   HZ2
      CD1    CG
      CE2   CD2
      CH2   CZ2
      CZ3   CE3

[ INDZ ]
; C8H7N, indolizine, kevo
  [ atoms ]
       C1   CG2R51 -0.2800   1
       H1    HGR51  0.2300   1
       C2   CG2R51 -0.2300   1
       H2    HGR51  0.1900   1
       C3   CG2R51  0.0700   1
       H3    HGR52  0.1400   1
       N4   NG2RC0 -0.2800   1
       C5   CG2R61 -0.1000   1
       H5    HGR62  0.2400   1
       C6   CG2R61 -0.1400   1
       H6    HGR61  0.1700   1
       C7   CG2R61 -0.1500   1
       H7    HGR61  0.1800   1
       C8   CG2R61 -0.2200   1
       H8    HGR61  0.2400   1
       C9   CG2RC0 -0.0600   1
  [ bonds ]
       C1    C2
       C2    C3
       C3    N4
       N4    C9
       C9    C1
       N4    C5
       C5    C6
       C6    C7
       C7    C8
       C8    C9
       C1    H1
       C2    H2
       C3    H3
       C5    H5
       C6    H6
       C7    H7
       C8    H8

[ IPAA ]
; C5H11NO, og isopropyl acetamide, based on NMA
  [ atoms ]
       CL    CG331 -0.2700   1
      HL1     HGA3  0.0900   1
      HL2     HGA3  0.0900   1
      HL3     HGA3  0.0900   1
        C    CG2O1  0.5100   2
        O    OG2D1 -0.5100   2
        N    NG2S1 -0.4700   2
        H     HGP1  0.3100   2
       CR    CG311  0.0700   2
       HR     HGA1  0.0900   2
      C21    CG331 -0.2700   3
     H211     HGA3  0.0900   3
     H212     HGA3  0.0900   3
     H213     HGA3  0.0900   3
      C22    CG331 -0.2700   4
     H221     HGA3  0.0900   4
     H222     HGA3  0.0900   4
     H223     HGA3  0.0900   4
  [ bonds ]
      HL1    CL
      HL2    CL
      HL3    CL
       CL     C
        C     N
        N    CR
        N     H
       HR    CR
      C21    CR
      C22    CR
      C21  H211
      C21  H212
      C21  H213
      C22  H221
      C22  H222
      C22  H223
        C     O
  [ impropers ]
        C    CL     N     O

[ IP_2 ]
; C3H7O4P, isopropylphosphate, dianionic
  [ atoms ]
       P1      PG2  1.1000   1
       O1    OG303 -0.4000   1
       O2    OG2P1 -0.9000   1
       O3    OG2P1 -0.9000   1
       O4    OG2P1 -0.9000   1
       C1    CG311 -0.0900   2
      H11     HGA1  0.0900   2
       C2    CG331 -0.2700   3
      H21     HGA3  0.0900   3
      H22     HGA3  0.0900   3
      H23     HGA3  0.0900   3
       C3    CG331 -0.2700   4
      H31     HGA3  0.0900   4
      H32     HGA3  0.0900   4
      H33     HGA3  0.0900   4
  [ bonds ]
       P1    O1
       P1    O2
       P1    O3
       P1    O4
       O1    C1
       C1   H11
       C1    C2
       C1    C3
       C2   H21
       C2   H22
       C2   H23
       C3   H31
       C3   H32
       C3   H33

[ IQIN ]
; C9H7N, Isoquinoline, erh
  [ atoms ]
       C1   CG2R61  0.1700   1
       H1    HGR62  0.1500   1
       N2   NG2R60 -0.6100   1
       C3   CG2R61  0.1200   1
       H3    HGR62  0.1400   1
       C4   CG2R61 -0.1150   1
       H4    HGR61  0.1150   1
       C5   CG2R61  0.0500   1
       C6   CG2R61 -0.1150   1
       H6    HGR61  0.1150   1
       C7   CG2R61 -0.1150   1
       H7    HGR61  0.1150   1
       C8   CG2R61 -0.1150   1
       H8    HGR61  0.1150   1
       C9   CG2R61 -0.1150   1
       H9    HGR61  0.1150   1
      C10   CG2R61 -0.0200   1
  [ bonds ]
       C1    N2
       N2    C3
       C3    C4
       C4    C5
       C5    C6
       C6    C7
       C7    C8
       C8    C9
       C9   C10
       C5   C10
       C1   C10
       C1    H1
       C3    H3
       C4    H4
       C6    H6
       C7    H7
       C8    H8
       C9    H9

[ ISOI ]
; C8H7N, isoindole, kevo
  [ atoms ]
       HG    HGR52  0.1500   1
       CG   CG2R51 -0.1600   1
      CD2   CG2RC0  0.1700   1
      ND1   NG2R51 -0.2900   1
      HD1     HGP1  0.3500   1
      CE1   CG2R51 -0.1600   1
      HE1    HGR52  0.1500   1
      CE2   CG2RC0  0.1700   1
      CE3   CG2R61 -0.3600   1
      HE3    HGR61  0.2300   1
      CZ2   CG2R61 -0.3600   1
      HZ2    HGR61  0.2300   1
      CZ3   CG2R61 -0.3000   1
      HZ3    HGR61  0.2400   1
      CH2   CG2R61 -0.3000   1
      HH2    HGR61  0.2400   1
  [ bonds ]
      CD2   CE2
      CE1   ND1
      ND1    CG
      CD2   CE3
      CZ3   CH2
      CZ2   CE2
      CE1   HE1
      ND1   HD1
       CG    HG
      CE3   HE3
      CZ3   HZ3
      CH2   HH2
      CZ2   HZ2
      CE2   CE1
       CG   CD2
      CE3   CZ3
      CH2   CZ2

[ ISOT ]
; C3H3NS, isothiazole
  [ atoms ]
       C1   CG2R51 -0.0400   1
       H1    HGR52  0.1600   1
       C2   CG2R51 -0.2000   1
       H2    HGR51  0.1300   1
       C3   CG2R52  0.2300   1
       H3    HGR52  0.1100   1
       N4   NG2R50 -0.5300   1
       S5   SG2R50  0.1400   1
  [ bonds ]
       C1    H1
       C1    C2
       C2    H2
       C2    C3
       C3    N4
       C3    H3
       N4    S5
       S5    C1

[ ISOX ]
; C3H3NO, isoxazole
  [ atoms ]
       C1   CG2R51  0.2800   1
       H1    HGR52  0.1300   1
       C2   CG2R51 -0.4300   1
       H2    HGR51  0.1800   1
       C3   CG2R52  0.3500   1
       H3    HGR52  0.1100   1
       N4   NG2R50 -0.4500   1
       O5   OG2R50 -0.1700   1
  [ bonds ]
       C1    H1
       C1    C2
       C2    H2
       C2    C3
       C3    N4
       C3    H3
       N4    O5
       O5    C1

[ LCA ]
; C24H39O3, LITHOCHOLIC ACID (LCA), cacha
  [ atoms ]
       C3    CG311  0.1400   1
       O3    OG311 -0.6500   1
      H3'     HGP1  0.4200   1
       H3     HGA1  0.0900   1
       C4    CG321 -0.1800   2
      H4A     HGA2  0.0900   2
      H4B     HGA2  0.0900   2
       C5    CG311 -0.0900   3
       H5     HGA1  0.0900   3
       C6    CG321 -0.1800   4
      H6A     HGA2  0.0900   4
      H6B     HGA2  0.0900   4
       C7    CG321 -0.1800   5
      H7A     HGA2  0.0900   5
      H7B     HGA2  0.0900   5
       C8    CG311 -0.0900   6
       H8     HGA1  0.0900   6
      C14   CG3RC1 -0.0900   7
      H14     HGA1  0.0900   7
      C15   CG3C52 -0.1800   8
     H15A     HGA2  0.0900   8
     H15B     HGA2  0.0900   8
      C16   CG3C52 -0.1800   9
     H16A     HGA2  0.0900   9
     H16B     HGA2  0.0900   9
      C17   CG3C51 -0.0900  10
      H17     HGA1  0.0900  10
      C13   CG3RC1  0.0000  11
      C18    CG331 -0.2700  12
     H18A     HGA3  0.0900  12
     H18B     HGA3  0.0900  12
     H18C     HGA3  0.0900  12
      C12    CG321 -0.1800  13
     H12A     HGA2  0.0900  13
     H12B     HGA2  0.0900  13
      C11    CG321 -0.1800  14
     H11A     HGA2  0.0900  14
     H11B     HGA2  0.0900  14
       C9    CG311 -0.0900  15
       H9     HGA1  0.0900  15
      C10    CG301  0.0000  16
      C19    CG331 -0.2700  17
     H19A     HGA3  0.0900  17
     H19B     HGA3  0.0900  17
     H19C     HGA3  0.0900  17
       C1    CG321 -0.1800  18
      H1A     HGA2  0.0900  18
      H1B     HGA2  0.0900  18
       C2    CG321 -0.1800  19
      H2A     HGA2  0.0900  19
      H2B     HGA2  0.0900  19
      C20    CG311 -0.0900  20
      H20     HGA1  0.0900  20
      C21    CG331 -0.2700  21
     H21A     HGA3  0.0900  21
     H21B     HGA3  0.0900  21
     H21C     HGA3  0.0900  21
      C22    CG321 -0.1800  22
     H22A     HGA2  0.0900  22
     H22B     HGA2  0.0900  22
      C23    CG321 -0.1800  23
     H23A     HGA2  0.0900  23
     H23B     HGA2  0.0900  23
       CD    CG2O3  0.5200  24
      OE1    OG2D2 -0.7600  24
      OE2    OG2D2 -0.7600  24
  [ bonds ]
       C3    O3
       C3    H3
       O3   H3'
       C3    C4
       C4   H4A
       C4   H4B
       C4    C5
       C5    H5
       C5   C10
      C10   C19
      C19  H19A
      C19  H19B
      C19  H19C
      C10    C1
       C1   H1A
       C1   H1B
       C1    C2
       C2   H2A
       C2   H2B
       C2    C3
       C5    C6
       C6   H6A
       C6   H6B
       C6    C7
       C7   H7A
       C7   H7B
       C7    C8
       C8    H8
       C8    C9
       C9    H9
       C9   C10
       C8   C14
      C14   H14
      C14   C13
      C13   C18
      C18  H18A
      C18  H18B
      C18  H18C
      C13   C12
      C12  H12A
      C12  H12B
      C12   C11
      C11  H11A
      C11  H11B
      C11    C9
      C14   C15
      C15  H15A
      C15  H15B
      C15   C16
      C16  H16A
      C16  H16B
      C16   C17
      C17   H17
      C17   C13
      C17   C20
      C20   H20
      C20   C21
      C21  H21A
      C21  H21B
      C21  H21C
      C20   C22
      C22  H22A
      C22  H22B
      C22   C23
      C23  H23A
      C23  H23B
      C23    CD
       CD   OE1
       CD   OE2
  [ impropers ]
       CD   OE2   OE1   C23

[ M6PA ]
; C8H9N5O1, N-(6-purinyl)-N-methyl acetamide, yxu
  [ atoms ]
       N9   NG2R51 -0.3300   1
       H9     HGP1  0.3200   1
       C8   CG2R53  0.3900   1
       H8    HGR52  0.0900   1
       N7   NG2R50 -0.8100   1
       C5   CG2RC0  0.3500   1
       C6   CG2R64  0.6000   1
       N1   NG2R62 -0.6800   1
       C2   CG2R64  0.4100   1
       H2    HGR62  0.1400   1
       N3   NG2R62 -0.8200   1
       C4   CG2RC0  0.5700   1
       N6    NG2S0 -0.4900   1
      C16    CG331 -0.0800   1
     H161     HGA3  0.0900   1
     H162     HGA3  0.0900   1
     H163     HGA3  0.0900   1
      C10    CG2O1  0.4900   1
      O10    OG2D1 -0.4400   1
      C11    CG331 -0.2500   1
     H111     HGA3  0.0900   1
     H112     HGA3  0.0900   1
     H113     HGA3  0.0900   1
  [ bonds ]
     H161   C16
     H163   C16
       C8    H8
       N9    H9
      C16  H162
      C16    N6
     H112   C11
       N6    C6
       N6   C10
      C11  H111
      C11   C10
      C11  H113
       N1    C6
       N1    C2
       C6    C5
       H2    C2
       C5    N7
       C5    C4
       C2    N3
      C10   O10
       N7    C8
       C4    N3
       C4    N9
       C8    N9
  [ impropers ]
       C6    C5    N1    N6
      C10   C11    N6   O10

[ MAES ]
; C3H9N1O3S1, 2-methylamino ethyl sulfate, yxu
  [ atoms ]
       C7    CG334  0.0500   1
      H71     HGA3  0.0900   1
      H72     HGA3  0.0900   1
      H73     HGA3  0.0900   1
       N8    NG3P2 -0.3000   1
      H81     HGP2  0.3300   1
      H82     HGP2  0.3300   1
       C9    CG324  0.1400   1
      H91     HGA2  0.0900   1
      H92     HGA2  0.0900   1
      C10    CG321 -0.2600   2
     H101     HGA2  0.0900   2
     H102     HGA2  0.0900   2
      S11    SG3O1  0.7300   2
     O111    OG2P1 -0.5500   2
     O112    OG2P1 -0.5500   2
     O113    OG2P1 -0.5500   2
  [ bonds ]
     O113   S11
     H101   C10
      H92    C9
       C7   H72
      H71    C7
      H81    N8
     O111   S11
      S11   C10
      S11  O112
      C10    C9
      C10  H102
       C9    N8
       C9   H91
       N8    C7
       N8   H82
      H73    C7

[ MAM1 ]
; CH5N, methylamine
  [ atoms ]
       N1    NG321 -0.9900   1
       C1   CG3AM2 -0.0600   1
      HN1   HGPAM2  0.3900   1
      HN2   HGPAM2  0.3900   1
      HC1   HGAAM2  0.0900   1
      HC2   HGAAM2  0.0900   1
      HC3   HGAAM2  0.0900   1
  [ bonds ]
       N1    C1
       N1   HN1
       N1   HN2
       C1   HC1
       C1   HC2
       C1   HC3

[ MAMM ]
; CH6N, methylammonium, K. Kuczera
  [ atoms ]
       CE    CG334  0.0400   1
       NZ    NG3P3 -0.3000   1
      HE1     HGA3  0.0900   1
      HE2     HGA3  0.0900   1
      HE3     HGA3  0.0900   1
      HZ1     HGP2  0.3300   1
      HZ2     HGP2  0.3300   1
      HZ3     HGP2  0.3300   1
  [ bonds ]
       CE   HE1
       CE   HE2
       CE   HE3
       CE    NZ
       NZ   HZ1
       NZ   HZ2
       NZ   HZ3

[ MAS ]
; C3H6O2, methylacetate
  [ atoms ]
       C1    CG331 -0.3100   1
        C    CG2O2  0.9000   1
       OM    OG302 -0.4900   1
       C2    CG331 -0.0100   1
        O    OG2D1 -0.6300   1
      H11     HGA3  0.0900   1
      H12     HGA3  0.0900   1
      H13     HGA3  0.0900   1
      H21     HGA3  0.0900   1
      H22     HGA3  0.0900   1
      H23     HGA3  0.0900   1
  [ bonds ]
       C1     C
        C    OM
       OM    C2
        C     O
       C1   H11
       C1   H12
       C1   H13
       C2   H21
       C2   H22
       C2   H23
  [ impropers ]
        C    C1     O    OM

[ MBOA ]
; C8H8O2, methylbenzoate, jal
  [ atoms ]
       C2   CG2R61 -0.1150   1
       H2    HGR61  0.1150   1
       C3   CG2R61 -0.1150   1
       H3    HGR61  0.1150   1
       C4   CG2R61 -0.1150   1
       H4    HGR61  0.1150   1
       C5   CG2R61 -0.1150   1
       H5    HGR61  0.1150   1
       C6   CG2R61 -0.1150   1
       H6    HGR61  0.1150   1
       C1   CG2R61  0.0800   2
       C7    CG2O2  0.4600   2
       O7    OG2D1 -0.4600   2
       O8    OG302 -0.3100   2
       C8    CG331 -0.0400   2
      H81     HGA3  0.0900   2
      H82     HGA3  0.0900   2
      H83     HGA3  0.0900   2
  [ bonds ]
       C1    C2
       C2    H2
       C2    C3
       C3    H3
       C3    C4
       C4    H4
       C4    C5
       C5    H5
       C5    C6
       C6    H6
       C6    C1
       C1    C7
       C7    O7
       C7    O8
       O8    C8
       C8   H81
       C8   H82
       C8   H83
  [ impropers ]
       C7    C1    O7    O8

[ MBSM ]
; C7H9NO2S, N-Methylbenzenesulfonamide, xxwy
  [ atoms ]
       CG   CG2R61 -0.1150   1
       HG    HGR61  0.1150   1
      CD1   CG2R61 -0.1150   1
      HD1    HGR61  0.1150   1
      CE1   CG2R61 -0.1150   1
      HE1    HGR61  0.1150   1
      CD2   CG2R61 -0.1150   1
      HD2    HGR61  0.1150   1
      CE2   CG2R61 -0.1150   1
      HE2    HGR61  0.1150   1
       CZ   CG2R61  0.2400   1
       S1    SG3O2  0.5800   1
      O11    OG2P1 -0.4200   1
      O12    OG2P1 -0.4200   1
       N2    NG311 -0.5700   1
      H21     HGP1  0.3500   1
       C3    CG331 -0.0300   1
      H31     HGA3  0.0900   1
      H32     HGA3  0.0900   1
      H33     HGA3  0.0900   1
  [ bonds ]
      CD1    CG
      CD2    CG
      CE1   CD1
      CE2   CD2
       CZ   CE1
       CZ   CE2
       CG    HG
      CD1   HD1
      CD2   HD2
      CE1   HE1
      CE2   HE2
       CZ    S1
       S1    N2
       S1   O11
       S1   O12
       N2   H21
       N2    C3
       C3   H31
       C3   H32
       C3   H33

[ MBUE ]
; C5H12O, Methyl Butyl Ether, 9/30/06 viv
  [ atoms ]
       C1    CG331 -0.1000   1
      H11     HGA3  0.0900   1
      H12     HGA3  0.0900   1
      H13     HGA3  0.0900   1
       O2    OG301 -0.3400   1
       C3    CG321 -0.0100   1
      H31     HGA2  0.0900   1
      H32     HGA2  0.0900   1
       C4    CG321 -0.1800   2
      H41     HGA2  0.0900   2
      H42     HGA2  0.0900   2
       C5    CG321 -0.1800   3
      H51     HGA2  0.0900   3
      H52     HGA2  0.0900   3
       C6    CG331 -0.2700   4
      H61     HGA3  0.0900   4
      H62     HGA3  0.0900   4
      H63     HGA3  0.0900   4
  [ bonds ]
       C1   H11
       C1   H12
       C1   H13
       C1    O2
       O2    C3
       C3   H31
       C3   H32
       C3    C4
       C4   H41
       C4   H42
       C4    C5
       C5   H51
       C5   H52
       C5    C6
       C6   H61
       C6   H62
       C6   H63

[ MBUT ]
; C5H10O2, methyl-butyrate
  [ atoms ]
       C4    CG331 -0.2700   1
      H41     HGA3  0.0900   1
      H42     HGA3  0.0900   1
      H43     HGA3  0.0900   1
       C3    CG321 -0.1800   2
      H31     HGA2  0.0900   2
      H32     HGA2  0.0900   2
       C2    CG321 -0.2200   3
      H21     HGA2  0.0900   3
      H22     HGA2  0.0900   3
       C1    CG2O2  0.9000   3
       O1    OG2D1 -0.6300   3
       OM    OG302 -0.4900   3
       CM    CG331 -0.0100   3
      HM1     HGA3  0.0900   3
      HM2     HGA3  0.0900   3
      HM3     HGA3  0.0900   3
  [ bonds ]
       C1    OM
       OM    CM
       CM   HM1
       CM   HM2
       CM   HM3
       C1    C2
       C2   H21
       C2   H22
       C2    C3
       C3   H31
       C3   H32
       C3    C4
       C4   H41
       C4   H42
       C4   H43
       C1    O1
  [ impropers ]
       C1    C2    O1    OM

[ MCPE ]
; C6H12, methylcyclopentane, kevo for gsk/ibm
  [ atoms ]
       C1   CG3C52 -0.1800   1
      H11     HGA2  0.0900   1
      H12     HGA2  0.0900   1
       C2   CG3C52 -0.1800   1
      H21     HGA2  0.0900   1
      H22     HGA2  0.0900   1
       C3   CG3C52 -0.1800   1
      H31     HGA2  0.0900   1
      H32     HGA2  0.0900   1
       C4   CG3C52 -0.1800   1
      H41     HGA2  0.0900   1
      H42     HGA2  0.0900   1
       C5   CG3C51 -0.0900   1
      H51     HGA1  0.0900   1
       C6    CG331 -0.2700   2
      H61     HGA3  0.0900   2
      H62     HGA3  0.0900   2
      H63     HGA3  0.0900   2
  [ bonds ]
       C1    C2
       C2    C3
       C3    C4
       C4    C5
       C5    C1
       C1   H11
       C1   H12
       C2   H21
       C2   H22
       C3   H31
       C3   H32
       C4   H41
       C4   H42
       C5   H51
       C5    C6
       C6   H61
       C6   H62
       C6   H63

[ MDMP ]
; C7H10N2O2, 1,3,5-trimethyl-pseudouracil, yxu
  [ atoms ]
       C5   CG2R62 -0.2000   1
       C4   CG2R63  0.7400   1
       O4    OG2D4 -0.5200   1
       N3   NG2R61 -0.4400   1
       C2   CG2R63  0.8600   1
       O2    OG2D4 -0.5300   1
       N1   NG2R61 -0.3300   1
       C6   CG2R62  0.0200   1
       H6    HGR62  0.1900   1
       C1    CG331 -0.1500   1
      H11     HGA3  0.0900   1
      H12     HGA3  0.0900   1
      H13     HGA3  0.0900   1
       C3    CG331 -0.1800   1
      H31     HGA3  0.0900   1
      H32     HGA3  0.0900   1
      H33     HGA3  0.0900   1
       CM    CG331 -0.2700   2
      HM1     HGA3  0.0900   2
      HM2     HGA3  0.0900   2
      HM3     HGA3  0.0900   2
  [ bonds ]
       C5    C4
       C5    C6
       C5    CM
       C6    H6
       C4    O4
       C4    N3
       N3    C2
       N3    C3
       C2    O2
       C2    N1
       N1    C6
       N1    C1
       C1   H11
       C1   H12
       C1   H13
       C3   H33
       C3   H31
       C3   H32
       CM   HM1
       CM   HM2
       CM   HM3

[ MEBZ ]
; C9H10O2, phenylacetate methylester, yxu
  [ atoms ]
       C1   CG2R61 -0.1150   1
       H1    HGR61  0.1150   1
       C2   CG2R61 -0.1150   2
       H2    HGR61  0.1150   2
       C3   CG2R61 -0.1150   3
       H3    HGR61  0.1150   3
       C4   CG2R61 -0.1150   4
       H4    HGR61  0.1150   4
       C6   CG2R61 -0.1150   5
       H6    HGR61  0.1150   5
       C5   CG2R61 -0.0000   6
       C7    CG321 -0.2200   6
      H71     HGA2  0.0900   6
      H73     HGA2  0.0900   6
       C8    CG2O2  0.9000   6
       O8    OG2D1 -0.6300   6
       O9    OG302 -0.4900   6
       C9    CG331 -0.0100   6
      H91     HGA3  0.0900   6
      H92     HGA3  0.0900   6
      H93     HGA3  0.0900   6
  [ bonds ]
       O8    C8
      H92    C9
       H4    C4
      H93    C9
       C8    C7
       C8    O9
      H73    C7
       C9    O9
       C9   H91
       C7   H71
       C7    C5
       C4    C3
       C4    C5
       H3    C3
       C3    C2
       C5    C6
       C2    H2
       C2    C1
       C6    H6
       C6    C1
       C1    H1
  [ impropers ]
       C8    C7    O8    O9

[ MEOB ]
; C7H8O, Methoxybenzene (aka anisole, phenyl-methyl ether), cacha
  [ atoms ]
       CG   CG2R61 -0.1150   0
       HG    HGR61  0.1150   0
      CD1   CG2R61 -0.1150   1
      HD1    HGR61  0.1150   1
      CD2   CG2R61 -0.1150   2
      HD2    HGR61  0.1150   2
      CE1   CG2R61 -0.1150   3
      HE1    HGR61  0.1150   3
      CE2   CG2R61 -0.1150   4
      HE2    HGR61  0.1150   4
       CZ   CG2R61  0.2200   5
       OZ    OG301 -0.3900   5
       CM    CG331 -0.1000   5
      HM1     HGA3  0.0900   5
      HM2     HGA3  0.0900   5
      HM3     HGA3  0.0900   5
  [ bonds ]
      CD1    CG
      CD2    CG
      CE1   CD1
      CE2   CD2
       CZ   CE1
       CZ   CE2
       CG    HG
      CD1   HD1
      CD2   HD2
      CE1   HE1
      CE2   HE2
       CZ    OZ
       OZ    CM
       CM   HM1
       CM   HM2
       CM   HM3

[ MEOH ]
; CH4O, methanol, adm jr.
  [ atoms ]
       CB    CG331 -0.0400   1
       OG    OG311 -0.6500   1
      HG1     HGP1  0.4200   1
      HB1     HGA3  0.0900   1
      HB2     HGA3  0.0900   1
      HB3     HGA3  0.0900   1
  [ bonds ]
       CB    OG
       OG   HG1
       CB   HB1
       CB   HB2
       CB   HB3

[ MEOI ]
; C9H7NO, methyleneoxindole, kevo & xxwy
  [ atoms ]
       C5   CG2DC3 -0.4100   1
      H51     HGA5  0.2100   1
      H52     HGA5  0.2100   1
       C6   CG25C1 -0.1000   1
       C7   CG2R53  0.6700   1
       O7    OG2D1 -0.5700   1
       N8   NG2R51 -0.4500   1
       H8     HGP1  0.3200   1
       C9   CG2RC0  0.2500   1
      C10   CG2R61 -0.3400   1
      H10    HGR61  0.2400   1
      C11   CG2R61 -0.2000   1
      H11    HGR61  0.2200   1
      C12   CG2R61 -0.2300   1
      H12    HGR61  0.2100   1
      C13   CG2R61 -0.3200   1
      H13    HGR61  0.2800   1
      C14   CG2RC0  0.0100   1
  [ bonds ]
       C6    C7
       C7    N8
       N8    C9
       C9   C10
      C10   C11
      C11   C12
      C12   C13
      C13   C14
      C14    C6
       C9   C14
       C7    O7
       N8    H8
      C10   H10
      C11   H11
      C12   H12
      C13   H13
       C6    C5
       C5   H51
       C5   H52
  [ impropers ]
       C7    C6    N8    O7

[ MES1 ]
; CH3S, methylthiolate, adm jr.
  [ atoms ]
        S    SG302 -0.8000   1
       C1    CG323 -0.4700   1
      H11     HGA3  0.0900   1
      H12     HGA3  0.0900   1
      H13     HGA3  0.0900   1
  [ bonds ]
        S    C1
       C1   H11
       C1   H12
       C1   H13

[ MESH ]
; CH4S, methanethiol, DZUNG NGUYEN
  [ atoms ]
       H1     HGA3  0.0900   1
       H2     HGA3  0.0900   1
       H3     HGA3  0.0900   1
       CM    CG331 -0.2000   1
        S    SG311 -0.2300   1
       H4     HGP3  0.1600   1
  [ bonds ]
       CM    H1
       CM    H2
       CM    H3
       CM     S
        S    H4

[ MESI ]
; C3H10N2O2S, N-methyl,N'-ethylsulfamide, rting
  [ atoms ]
       C1    CG331 -0.0200   1
       N2    NG311 -0.6300   1
       H2     HGP1  0.3700   1
      H11     HGA3  0.0900   1
      H13     HGA3  0.0900   1
      H12     HGA3  0.0900   1
       S3    SG3O2  0.8000   1
       N4    NG311 -0.5000   1
       H4     HGP1  0.3300   1
       C5    CG321  0.0600   1
       C6    CG331 -0.2700   1
      H61     HGA3  0.0900   1
      H62     HGA3  0.0900   1
      H63     HGA3  0.0900   1
      H51     HGA2  0.0900   1
      H52     HGA2  0.0900   1
      O31    OG2P1 -0.4300   1
      O32    OG2P1 -0.4300   1
  [ bonds ]
       C1    N2
       C1   H11
       C1   H13
       C1   H12
       N2    H2
       N2    S3
       S3    N4
       S3   O31
       S3   O32
       N4    H4
       N4    C5
       C5    C6
       C5   H51
       C5   H52
       C6   H61
       C6   H62
       C6   H63

[ MESN ]
; C3H8O2S, methyl ethyl sulfone, xhe
  [ atoms ]
        S    SG3O2  0.1400   1
       O1    OG2P1 -0.3600   1
       O2    OG2P1 -0.3600   1
       C3    CG331  0.0200   1
      H31     HGA3  0.0900   1
      H32     HGA3  0.0900   1
      H33     HGA3  0.0900   1
       C4    CG321  0.1100   1
      H41     HGA2  0.0900   1
      H42     HGA2  0.0900   1
       C5    CG331 -0.2700   2
      H51     HGA3  0.0900   2
      H52     HGA3  0.0900   2
      H53     HGA3  0.0900   2
  [ bonds ]
        S    O1
        S    O2
        S    C3
        S    C4
       C3   H31
       C3   H32
       C3   H33
       C4   H41
       C4   H42
       C4    C5
       C5   H51
       C5   H52
       C5   H53

[ MESO ]
; C3H8OS, methylethylsulfoxide, xxwy & mnoon & kevo
  [ atoms ]
        O    OG2P1 -0.5500   1
        S    SG3O3  0.3100   1
       C3    CG331 -0.1500   1
      H31     HGA3  0.0900   1
      H32     HGA3  0.0900   1
      H33     HGA3  0.0900   1
       C2    CG321 -0.0600   1
      H21     HGA2  0.0900   1
      H22     HGA2  0.0900   1
       C1    CG331 -0.2700   1
      H11     HGA3  0.0900   1
      H12     HGA3  0.0900   1
      H13     HGA3  0.0900   1
  [ bonds ]
        S    C3
        S    C2
       C3   H31
       C3   H32
       C3   H33
       C2   H21
       C2   H22
       C2    C1
       C1   H11
       C1   H12
       C1   H13
        O     S

[ METE ]
; C3H8O, Methyl ethyl ether, viv 2006
  [ atoms ]
       C1    CG331 -0.2700   1
      H11     HGA3  0.0900   1
      H12     HGA3  0.0900   1
      H13     HGA3  0.0900   1
       C2    CG321 -0.0100   2
      H21     HGA2  0.0900   2
      H22     HGA2  0.0900   2
       O3    OG301 -0.3400   2
       C4    CG331 -0.1000   2
      H41     HGA3  0.0900   2
      H42     HGA3  0.0900   2
      H43     HGA3  0.0900   2
  [ bonds ]
       C1    C2
       C2    O3
       O3    C4
       C1   H11
       C1   H12
       C1   H13
       C2   H21
       C2   H22
       C4   H41
       C4   H42
       C4   H43

[ METO ]
; CH3O, methoxide, adm jr.
  [ atoms ]
       CB    CG331 -0.3500   1
       OG    OG312 -0.9200   1
      HB1     HGA3  0.0900   1
      HB2     HGA3  0.0900   1
      HB3     HGA3  0.0900   1
  [ bonds ]
       CB    OG
       CB   HB1
       CB   HB2
       CB   HB3

[ METP ]
; CH3O10P3, Methyl triphosphate, kevo
  [ atoms ]
       C1    CG331 -0.1700   1
      H11     HGA3  0.0900   1
      H12     HGA3  0.0900   1
      H13     HGA3  0.0900   1
       O1    OG303 -0.6200   1
       P2      PG1  1.5000   1
      O21    OG2P1 -0.8200   1
      O22    OG2P1 -0.8200   1
       O2    OG304 -0.7400   1
       P3      PG1  1.5000   1
      O31    OG2P1 -0.8200   1
      O32    OG2P1 -0.8200   1
       O3    OG304 -0.8600   1
       P4      PG2  1.1000   1
      O41    OG2P1 -0.9000   1
      O42    OG2P1 -0.9000   1
      O43    OG2P1 -0.9000   1
  [ bonds ]
       C1   H11
       C1   H12
       C1   H13
       C1    O1
       O1    P2
       P2   O21
       P2   O22
       P2    O2
       O2    P3
       P3   O31
       P3   O32
       P3    O3
       O3    P4
       P4   O41
       P4   O42
       P4   O43

[ MGU1 ]
; C2H7N3, deprotonated methyl-guanidinium
  [ atoms ]
        C    CG2N1  0.6600   1
       N1    NG321 -0.6000   1
      H11   HGPAM2  0.2900   1
      H12   HGPAM2  0.2900   1
       N2    NG321 -0.6000   1
      H21   HGPAM2  0.2900   1
      H22   HGPAM2  0.2900   1
       N3    NG2D1 -0.8600   1
       C4    CG331 -0.0300   1
      H41     HGA3  0.0900   1
      H42     HGA3  0.0900   1
      H43     HGA3  0.0900   1
  [ bonds ]
        C    N1
        C    N2
        C    N3
       N3    C4
       N1   H11
       N1   H12
       N2   H21
       N2   H22
       C4   H41
       C4   H42
       C4   H43
  [ impropers ]
        C    N1    N2    N3

[ MGU2 ]
; C2H7N3, deprotonated methyl-guanidinium
  [ atoms ]
        C    CG2N1  0.5900   1
       N1    NG2D1 -0.9100   1
      H11     HGP1  0.3700   1
       N2    NG321 -0.6000   1
      H21   HGPAM2  0.3300   1
      H22   HGPAM2  0.3300   1
       N3    NG311 -0.5400   1
      H31   HGPAM1  0.3600   1
       C4    CG331 -0.2000   1
      H41     HGA3  0.0900   1
      H42     HGA3  0.0900   1
      H43     HGA3  0.0900   1
  [ bonds ]
        C    N1
        C    N2
        C    N3
       N3    C4
       N1   H11
       N2   H21
       N2   H22
       N3   H31
       C4   H41
       C4   H42
       C4   H43
  [ impropers ]
        C    N1    N3    N2

[ MGUA ]
; C2H8N3, methyl-guanidinium
  [ atoms ]
        C    CG2N1  0.6400   1
       N1    NG2P1 -0.8000   1
      H11     HGP2  0.4600   1
      H12     HGP2  0.4600   1
       N2    NG2P1 -0.8000   1
      H21     HGP2  0.4600   1
      H22     HGP2  0.4600   1
       N3    NG2P1 -0.7000   1
      H31     HGP2  0.4400   1
       C2    CG334  0.1100   1
      HC1     HGA3  0.0900   1
      HC2     HGA3  0.0900   1
      HC3     HGA3  0.0900   1
  [ bonds ]
        C    N2
        C    N3
        C    N1
       N1   H11
       N1   H12
       N2   H21
       N2   H22
       N3   H31
       N3    C2
       C2   HC1
       C2   HC2
       C2   HC3
  [ impropers ]
        C    N2    N3    N1

[ MHPO ]
; C1H4O2, methyl hydrogen peroxide, yxu
  [ atoms ]
       C1    CG331 -0.0100   1
      H11     HGA3  0.0900   1
      H12     HGA3  0.0900   1
      H13     HGA3  0.0900   1
       O2    OG301 -0.2500   1
       O3    OG311 -0.4400   1
       H3     HGP1  0.4300   1
  [ bonds ]
       C1   H11
       C1   H12
       C1   H13
       C1    O2
       O2    O3
       O3    H3

[ MHYO ]
; C4H4N2O2, 5-methylenehydantoin, xxwy
  [ atoms ]
       N1   NG2R53 -0.1800   1
       C2   CG2R53  0.2500   1
       O2    OG2D1 -0.4300   1
       N3   NG2R53 -0.2500   1
       H3     HGP1  0.3500   1
       C4   CG2R53  0.2600   1
       O4    OG2D1 -0.4100   1
       C5   CG251O  0.0900   1
       C6   CG2DC3 -0.4500   1
      H61     HGA5  0.2300   1
      H62     HGA5  0.2300   1
       H1     HGP1  0.3100   1
  [ bonds ]
       N1    C2
       C2    N3
       N3    C4
       C4    C5
       C5    N1
       C2    O2
       N3    H3
       C4    O4
       C5    C6
       C6   H61
       C6   H62
       N1    H1
  [ impropers ]
       C2    N1    N3    O2
       C4    C5    N3    O4

[ MICY ]
; C2H3NO, methyl isocyanate, xxwy
  [ atoms ]
        O    OG2D5 -0.4300   1
        C    CG2O7  0.6800   1
        N    NG2D1 -0.5200   1
       C1    CG331 -0.0000   1
      H11     HGA3  0.0900   1
      H12     HGA3  0.0900   1
      H13     HGA3  0.0900   1
  [ bonds ]
        O     C
        C     N
       C1     N
       C1   H11
       C1   H12
       C1   H13

[ MIMI ]
; C4H6N2, 4-methylimidazole, adm jr.
  [ atoms ]
      ND1   NG2R51 -0.3600   1
      HD1     HGP1  0.3200   1
       CG   CG2R51 -0.0500   1
       CB    CG331 -0.1800   1
      HB1     HGA3  0.0900   1
      HB2     HGA3  0.0900   1
      HB3     HGA3  0.0900   1
      NE2   NG2R50 -0.7000   2
      CD2   CG2R51  0.2200   2
      HD2    HGR52  0.1000   2
      CE1   CG2R53  0.2500   2
      HE1    HGR52  0.1300   2
  [ bonds ]
      NE2   CD2
      ND1    CG
      CE1   ND1
       CG    CB
      NE2   CE1
      CD2    CG
      ND1   HD1
      CD2   HD2
      CE1   HE1
       CB   HB1
       CB   HB2
       CB   HB3

[ MIND ]
; C9H9N, 3-methylindole, adm jr., atm
  [ atoms ]
       CB    CG331 -0.2700   1
      HB1     HGA3  0.0900   1
      HB2     HGA3  0.0900   1
      HB3     HGA3  0.0900   1
       CG   CG2R51 -0.0300   2
      CD2   CG2RC0  0.1100   2
      CD1   CG2R51 -0.1500   2
      HD1    HGR52  0.2200   2
      NE1   NG2R51 -0.5100   2
      HE1     HGP1  0.3700   2
      CE2   CG2RC0  0.2400   2
      CE3   CG2R61 -0.2500   2
      HE3    HGR61  0.1700   2
      CZ2   CG2R61 -0.2700   2
      HZ2    HGR61  0.1600   2
      CZ3   CG2R61 -0.2000   2
      HZ3    HGR61  0.1400   2
      CH2   CG2R61 -0.1400   2
      HH2    HGR61  0.1400   2
  [ bonds ]
       CB   HB1
       CB   HB2
       CB   HB3
       CG    CB
      CD2    CG
      NE1   CD1
      CZ2   CE2
      CZ3   CH2
      CD2   CE3
      NE1   CE2
      CD1   HD1
      NE1   HE1
      CE3   HE3
      CZ3   HZ3
      CH2   HH2
      CZ2   HZ2
      CD1    CG
      CE2   CD2
      CH2   CZ2
      CZ3   CE3

[ MMAM ]
; C2H8N1, dimethylammonium, yxu
  [ atoms ]
       C1    CG334  0.1100   1
      H11     HGA3  0.0900   1
      H12     HGA3  0.0900   1
      H13     HGA3  0.0900   1
        N    NG3P2 -0.5200   1
      HN1     HGP2  0.3800   1
      HN2     HGP2  0.3800   1
       C2    CG334  0.1100   1
      H21     HGA3  0.0900   1
      H22     HGA3  0.0900   1
      H23     HGA3  0.0900   1
  [ bonds ]
        N   HN1
        N   HN2
        N    C1
        N    C2
       C1   H11
       C1   H12
       C1   H13
       C2   H21
       C2   H22
       C2   H23

[ MMMU ]
; C4H10N2O1, N1,N1,N2-trimethylurea, yxu
  [ atoms ]
       C1    CG331 -0.1000   1
      H11     HGA3  0.0900   1
      H12     HGA3  0.0900   1
      H13     HGA3  0.0900   1
       N1    NG2S1 -0.4400   1
       H1     HGP1  0.3600   1
        C    CG2O6  0.2700   1
        O    OG2D1 -0.4200   1
       N2    NG2S0 -0.3000   1
       C2    CG331 -0.0900   1
      H21     HGA3  0.0900   1
      H22     HGA3  0.0900   1
      H23     HGA3  0.0900   1
       C3    CG331 -0.0900   1
      H31     HGA3  0.0900   1
      H32     HGA3  0.0900   1
      H33     HGA3  0.0900   1
  [ bonds ]
      H13    C1
      H12    C1
       C1   H11
       C1    N1
       H1    N1
       N1     C
      H32    C3
      H31    C3
       C3   H33
       C3    N2
        C     O
        C    N2
       N2    C2
      H23    C2
       C2   H22
       C2   H21
  [ impropers ]
        C    N2    N1     O

[ MMSM ]
; C2H7NO2S, N-Methylmethanesulfonamide, xxwy
  [ atoms ]
       C3    CG331 -0.0500   1
      H31     HGA3  0.0900   1
      H32     HGA3  0.0900   1
      H33     HGA3  0.0900   1
       S1    SG3O2  0.6000   1
      O11    OG2P1 -0.4200   1
      O12    OG2P1 -0.4200   1
       N2    NG311 -0.5700   1
      H21     HGP1  0.3500   1
       C4    CG331 -0.0300   1
      H41     HGA3  0.0900   1
      H42     HGA3  0.0900   1
      H43     HGA3  0.0900   1
  [ bonds ]
       C3    S1
       S1    N2
       S1   O11
       S1   O12
       N2   H21
       N2    C4
       C3   H31
       C3   H32
       C3   H33
       C4   H41
       C4   H42
       C4   H43

[ MMST ]
; C2H6O3S, Methyl methanesulfonate, CAS Num: 66-27-3, xxwy
  [ atoms ]
       S1    SG3O2  0.2400   1
       C2    CG331  0.0500   1
      H21     HGA3  0.0900   1
      H22     HGA3  0.0900   1
      H23     HGA3  0.0900   1
       O3    OG2P1 -0.3200   1
       O4    OG2P1 -0.3200   1
       O5    OG303 -0.2400   1
       C6    CG331  0.0500   1
      H61     HGA3  0.0900   1
      H62     HGA3  0.0900   1
      H63     HGA3  0.0900   1
  [ bonds ]
       S1    C2
       C2   H21
       C2   H22
       C2   H23
       S1    O3
       S1    O4
       S1    O5
       O5    C6
       C6   H61
       C6   H62
       C6   H63

[ MOAC ]
; C3H6O3, methoxyacetic acid, yxu
  [ atoms ]
       C5    CG331 -0.1000   1
      H51     HGA3  0.0900   1
      H52     HGA3  0.0900   1
      H53     HGA3  0.0900   1
       O6    OG301 -0.3400   1
       C7    CG321 -0.0100   1
      H71     HGA2  0.0900   1
      H72     HGA2  0.0900   1
       C8    CG2O2  0.7200   2
       O8    OG2D1 -0.5500   2
       O9    OG311 -0.6000   2
       H9     HGP1  0.4300   2
  [ bonds ]
       O8    C8
       C5   H51
       C5   H52
       C8    O9
       C8    C7
      H72    C7
       O9    H9
       C7    O6
       C7   H71
       O6    C5
      H53    C5
  [ impropers ]
       C8    C7    O8    O9

[ MOAE ]
; C4H8O3, methoxyacetate methyl, yxu
  [ atoms ]
       C5    CG331 -0.0700   1
      H51     HGA3  0.0900   1
      H52     HGA3  0.0900   1
      H53     HGA3  0.0900   1
       O7    OG301 -0.4200   1
       C7    CG321  0.0400   1
      H81     HGA2  0.0900   1
      H82     HGA2  0.0900   1
       C8    CG2O2  0.8600   2
       O8    OG2D1 -0.6300   2
       O9    OG302 -0.4900   2
      C10    CG331 -0.0100   2
     H101     HGA3  0.0900   2
     H102     HGA3  0.0900   2
     H103     HGA3  0.0900   2
  [ bonds ]
      H53    C5
      C10  H101
      H51    C5
       C5   H52
       C5    O7
      H81    C7
       O7    C7
       C7   H82
       C7    C8
       C8    O8
       C8    O9
       O9   C10
     H103   C10
      C10  H102
  [ impropers ]
       C8    C7    O8    O9

[ MOAT ]
; C3H5O3, methoxy acetate, yxu
  [ atoms ]
       C5    CG331 -0.0700   1
      H51     HGA3  0.0900   1
      H52     HGA3  0.0900   1
      H53     HGA3  0.0900   1
       O7    OG301 -0.4200   1
       C7    CG321  0.0400   1
      H71     HGA2  0.0900   1
      H72     HGA2  0.0900   1
       C8    CG2O3  0.5200   2
      O81    OG2D2 -0.7600   2
      O82    OG2D2 -0.7600   2
  [ bonds ]
      O82    C8
      O81    C8
       C8    C7
      H72    C7
       C7    O7
       C7   H71
       O7    C5
      H53    C5
       C5   H51
       C5   H52
  [ impropers ]
       C8   O82   O81    C7

[ MOBU ]
; C5H8O, 1-Methoxy-1,3-butadiene, CAS Num: 10034-09-0, xxwy
  [ atoms ]
       C1   CG2D1O -0.1400   1
      H11     HGA4  0.2100   1
       C2   CG2DC1 -0.3000   1
      H21     HGA4  0.2300   1
       O1    OG301 -0.2800   1
        C    CG331  0.0100   1
       H1     HGA3  0.0900   1
       H2     HGA3  0.0900   1
       H3     HGA3  0.0900   1
       C3   CG2DC2 -0.1500   1
      H31     HGA4  0.1500   1
       C4   CG2DC3 -0.4200   1
      H41     HGA5  0.2100   1
      H42     HGA5  0.2100   1
  [ bonds ]
       C1    C2
       C1    O1
       O1     C
       C1   H11
       C2   H21
        C    H1
        C    H2
        C    H3
       C2    C3
       C3    C4
       C3   H31
       C4   H41
       C4   H42
  [ impropers ]
       C1    C2    O1   H11

[ MOET ]
; C3H6O, Methoxyethene, xxwy
  [ atoms ]
       C1    CG2D2 -0.5300   1
      H11     HGA5  0.2300   1
      H12     HGA5  0.2300   1
       C2   CG2D1O -0.1400   1
      H21     HGA4  0.2100   1
       O3    OG301 -0.2800   1
       C4    CG331  0.0100   1
      H41     HGA3  0.0900   1
      H42     HGA3  0.0900   1
      H43     HGA3  0.0900   1
  [ bonds ]
       C1    C2
       C2    O3
       O3    C4
       C1   H11
       C1   H12
       C2   H21
       C4   H41
       C4   H42
       C4   H43
  [ impropers ]
       C2    C1    O3   H21

[ MORP ]
; C4H10NO, morpholine
  [ atoms ]
       O1   OG3C61 -0.2800   0
       C2    CG321 -0.0400   0
      H21     HGA2  0.0900   0
      H22     HGA2  0.0900   0
       C3    CG324  0.2000   0
      H31     HGA2  0.0900   0
      H32     HGA2  0.0900   0
       N4    NG3P2 -0.4600   0
      H41     HGP2  0.3500   0
      H42     HGP2  0.3500   0
       C5    CG324  0.2000   0
      H51     HGA2  0.0900   0
      H52     HGA2  0.0900   0
       C6    CG321 -0.0400   0
      H61     HGA2  0.0900   0
      H62     HGA2  0.0900   0
  [ bonds ]
       O1    C2
       C2    C3
       C3    N4
       N4    C5
       C5    C6
       C6    O1
       C2   H21
       C2   H22
       C3   H31
       C3   H32
       N4   H41
       N4   H42
       C5   H51
       C5   H52
       C6   H61
       C6   H62

[ MPRE ]
; C4H10O, Methyl Propyl Ether, 9/29/06 viv
  [ atoms ]
       C1    CG331 -0.1000   1
      H11     HGA3  0.0900   1
      H12     HGA3  0.0900   1
      H13     HGA3  0.0900   1
       O2    OG301 -0.3400   1
       C3    CG321 -0.0100   1
      H31     HGA2  0.0900   1
      H32     HGA2  0.0900   1
       C4    CG321 -0.1800   2
      H41     HGA2  0.0900   2
      H42     HGA2  0.0900   2
       C5    CG331 -0.2700   3
      H51     HGA3  0.0900   3
      H52     HGA3  0.0900   3
      H53     HGA3  0.0900   3
  [ bonds ]
       C1   H11
       C1   H12
       C1   H13
       C1    O2
       O2    C3
       C3   H31
       C3   H32
       C3    C4
       C4   H41
       C4   H42
       C4    C5
       C5   H51
       C5   H52
       C5   H53

[ MPRO ]
; C4H8O2, Methylpropionate
  [ atoms ]
       C1    CG321 -0.2200   1
        C    CG2O2  0.9000   1
       OM    OG302 -0.4900   1
       C2    CG331 -0.0100   1
        O    OG2D1 -0.6300   1
      H12     HGA2  0.0900   1
      H13     HGA2  0.0900   1
      H21     HGA3  0.0900   1
      H22     HGA3  0.0900   1
      H23     HGA3  0.0900   1
      C11    CG331 -0.2700   2
     H111     HGA3  0.0900   2
     H112     HGA3  0.0900   2
     H113     HGA3  0.0900   2
  [ bonds ]
       C1     C
        C    OM
        C     O
       OM    C2
       C1   C11
       C1   H12
       C1   H13
      C11  H111
      C11  H112
      C11  H113
       C2   H21
       C2   H22
       C2   H23
  [ impropers ]
        C    C1     O    OM

[ MPYU ]
; C7H9N3O1, N1-(3-pyridinyl)-N2-methylurea, yxu
  [ atoms ]
       C1   CG2R61 -0.1150   1
       H1    HGR61  0.1150   1
       C2   CG2R61  0.1800   2
       H2    HGR62  0.1200   2
       N3   NG2R60 -0.6000   2
       C4   CG2R61  0.1800   2
       H4    HGR62  0.1200   2
       C5   CG2R61 -0.1150   3
       H5    HGR61  0.1150   3
       C6   CG2R61  0.0900   4
       N6    NG2S1 -0.4700   4
       H6     HGP1  0.3000   4
       C7    CG2O6  0.6000   4
       O7    OG2D1 -0.5000   4
       N8    NG2S1 -0.4800   4
       H8     HGP1  0.2900   4
       C9    CG331 -0.1000   4
      H91     HGA3  0.0900   4
      H92     HGA3  0.0900   4
      H93     HGA3  0.0900   4
  [ bonds ]
       H1    C1
       H2    C2
       C9   H93
       C9   H91
       C9    N8
       C1    C2
       C1    C6
       C2    N3
       H8    N8
       O7    C7
       N8    C7
       C7    N6
       N6    C6
       N6    H6
       C6    C5
       N3    C4
       C4    C5
       C4    H4
       C5    H5
      H92    C9
  [ impropers ]
       C7    N8    N6    O7

[ MP_0 ]
; CH5O4P, Methylphosphate, neutral
  [ atoms ]
       C1    CG331 -0.1700   1
       O1    OG303 -0.5600   1
       P1      PG0  1.5000   1
       O2    OG311 -0.6200   1
       O3    OG311 -0.6200   1
       O4    OG2P1 -0.6400   1
      H11     HGA3  0.0900   1
      H12     HGA3  0.0900   1
      H13     HGA3  0.0900   1
       H2     HGP1  0.4200   1
       H3     HGP1  0.4200   1
  [ bonds ]
       P1    O1
       P1    O2
       P1    O3
       P1    O4
       O1    C1
       C1   H11
       C1   H12
       C1   H13
       O2    H2
       O3    H3

[ MP_1 ]
; CH4O4P, Methylphosphate, anionic
  [ atoms ]
       C1    CG331 -0.1700   1
       O1    OG303 -0.6200   1
       P1      PG1  1.5000   1
       O2    OG311 -0.6700   1
       O3    OG2P1 -0.8200   1
       O4    OG2P1 -0.8200   1
      H11     HGA3  0.0900   1
      H12     HGA3  0.0900   1
      H13     HGA3  0.0900   1
       H2     HGP1  0.3300   1
  [ bonds ]
       P1    O1
       P1    O2
       P1    O3
       P1    O4
       O1    C1
       C1   H11
       C1   H12
       C1   H13
       O2    H2

[ MP_2 ]
; CH3O4P, Methylphosphate, dianionic
  [ atoms ]
       P1      PG2  1.1000   1
       O1    OG303 -0.4000   1
       O2    OG2P1 -0.9000   1
       O3    OG2P1 -0.9000   1
       O4    OG2P1 -0.9000   1
       C1    CG331 -0.2700   2
      H11     HGA3  0.0900   2
      H12     HGA3  0.0900   2
      H13     HGA3  0.0900   2
  [ bonds ]
       P1    O1
       P1    O2
       P1    O3
       P1    O4
       O1    C1
       C1   H11
       C1   H12
       C1   H13

[ MRDN ]
; C4H3NOS2, methylidene rhodanine, kevo & xxwy
  [ atoms ]
       S1    SG311 -0.1400   1
       C2   CG2R53  0.2600   1
       S2    SG2D1 -0.2700   1
       N3   NG2R53 -0.2500   1
       H3     HGP1  0.3200   1
       C4   CG2R53  0.2900   1
       O4    OG2D1 -0.3900   1
       C5   CG251O  0.1000   1
       C6   CG2DC3 -0.4000   1
      H61     HGA5  0.2400   1
      H62     HGA5  0.2400   1
  [ bonds ]
       S1    C2
       C2    N3
       N3    C4
       C4    C5
       C5    S1
       N3    H3
       C4    O4
       C5    C6
       C6   H61
       C6   H62
       C2    S2
  [ impropers ]
       C2    N3    S2    S1
       C4    C5    N3    O4

[ MSAM ]
; CH5NO2S, Methanesulfonamide, CAS Num: 3144-09-0, xxwy
  [ atoms ]
       C3    CG331 -0.0700   1
      H31     HGA3  0.0900   1
      H32     HGA3  0.0900   1
      H33     HGA3  0.0900   1
       S1    SG3O2  0.6500   1
      O11    OG2P1 -0.4200   1
      O12    OG2P1 -0.4200   1
       N2    NG321 -0.7700   1
      H21     HGP1  0.3800   1
      H22     HGP1  0.3800   1
  [ bonds ]
       C3    S1
       S1    N2
       S1   O11
       S1   O12
       N2   H21
       N2   H22
       C3   H31
       C3   H32
       C3   H33

[ MSCH ]
; C14H17N1O1, 1'-Methylspiro[cyclohexane-1,3'-indol]-2'(1'H)-one, xxwy
  [ atoms ]
       C1   CG2R61 -0.2190   1
       H3    HGR61  0.1960   1
       C3   CG2R61 -0.2190   1
       H4    HGR61  0.1960   1
       C4   CG2R61 -0.3340   1
       H5    HGR61  0.1960   1
       C5   CG2RC0  0.3680   1
       C6   CG2RC0  0.2500   1
       C7   CG2R61 -0.3340   1
       H6    HGR61  0.1960   1
        N   NG2R53 -0.2000   1
       C2    CG331 -0.1100   1
      H21     HGA3  0.0900   1
      H22     HGA3  0.0900   1
      H23     HGA3  0.0900   1
       C8   CG2R53  0.0660   1
       C9   CG3C50  0.0280   1
        O    OG2D1 -0.3500   1
      C10    CG321 -0.1800   1
       H1     HGA2  0.0900   1
       H2     HGA2  0.0900   1
      C11    CG321 -0.1800   1
       H7     HGA2  0.0900   1
      H11     HGA2  0.0900   1
      C12    CG321 -0.1800   1
       H8     HGA2  0.0900   1
      H12     HGA2  0.0900   1
      C13    CG321 -0.1800   1
       H9     HGA2  0.0900   1
      H13     HGA2  0.0900   1
      C14    CG321 -0.1800   1
      H10     HGA2  0.0900   1
      H14     HGA2  0.0900   1
  [ bonds ]
       C1    H3
       C1    C3
       C1    C7
       C3    H4
       C3    C4
       C4    H5
       C4    C5
       C5    C6
       C5    C9
       C6    C7
       C6     N
       C7    H6
        N    C2
        N    C8
       C2   H21
       C2   H22
       C2   H23
       C8    C9
       C8     O
       C9   C10
       C9   C14
      C10    H1
      C10    H2
      C10   C11
      C11    H7
      C11   H11
      C11   C12
      C12    H8
      C12   H12
      C12   C13
      C13    H9
      C13   H13
      C13   C14
      C14   H10
      C14   H14
  [ impropers ]
       C8    C9     N     O

[ MSMT ]
; CH5NO3S, methyl sulfamate, xxwy
  [ atoms ]
       S1    SG3O2  0.2200   1
       N2    NG321 -0.4600   1
      H21     HGP1  0.3500   1
      H22     HGP1  0.3500   1
      O11    OG2P1 -0.2800   1
      O12    OG2P1 -0.2800   1
       O3    OG303 -0.2400   1
       C4    CG331  0.0700   1
      H41     HGA3  0.0900   1
      H42     HGA3  0.0900   1
      H43     HGA3  0.0900   1
  [ bonds ]
       S1    N2
       N2   H21
       N2   H22
       S1   O11
       S1   O12
       S1    O3
       O3    C4
       C4   H41
       C4   H42
       C4   H43

[ MSNA ]
; CH3O3S, methyl sulfonate, xhe
  [ atoms ]
        S    SG3O1  0.7300   1
       O1    OG2P1 -0.5500   1
       O2    OG2P1 -0.5500   1
       O3    OG2P1 -0.5500   1
       C1    CG331 -0.3500   1
      H11     HGA3  0.0900   1
      H12     HGA3  0.0900   1
      H13     HGA3  0.0900   1
  [ bonds ]
        S    O1
        S    O2
        S    O3
        S    C1
       C1   H11
       C1   H12
       C1   H13

[ MSO4 ]
; CH3O4S, Methylsulfate
  [ atoms ]
        S    SG3O1  1.3300   1
      OS1    OG303 -0.2800   1
      OS2    OG2P1 -0.6500   1
      OS3    OG2P1 -0.6500   1
      OS4    OG2P1 -0.6500   1
       C1    CG331 -0.3700   1
      H11     HGA3  0.0900   1
      H12     HGA3  0.0900   1
      H13     HGA3  0.0900   1
  [ bonds ]
        S   OS1
        S   OS2
        S   OS3
        S   OS4
      OS1    C1
       C1   H11
       C1   H12
       C1   H13

[ MT2A ]
; C4H10N2S, (Z)-N'-ethyl(methylsulfanyl)methanimidamide, fylin
  [ atoms ]
       C1    CG331 -0.0400   1
      H11     HGA3  0.0900   1
      H12     HGA3  0.0900   1
      H13     HGA3  0.0900   1
       S2    SG311 -0.2900   1
       C3    CG2N2  0.5600   1
       N4    NG321 -0.9600   1
      H41   HGPAM2  0.4300   1
      H42   HGPAM2  0.4300   1
       N5    NG2D1 -0.6000   1
       C6    CG321  0.0200   1
      H61     HGA2  0.0900   1
      H62     HGA2  0.0900   1
       C7    CG331 -0.2700   1
      H71     HGA3  0.0900   1
      H72     HGA3  0.0900   1
      H73     HGA3  0.0900   1
  [ bonds ]
       C1   H11
       C1   H12
       C1   H13
       C1    S2
       S2    C3
       C3    N4
       N4   H41
       N4   H42
       C3    N5
       N5    C6
       C6   H61
       C6   H62
       C6    C7
       C7   H71
       C7   H72
       C7   H73
  [ impropers ]
       C3    N5    N4    S2

[ MTDO ]
; C4H3NO2S, 5-methylene-2,4-thiazolidinedione, kevo & xxwy & oashi
  [ atoms ]
       S1    SG311 -0.1500   1
       C2   CG2R53  0.4200   1
       O2    OG2D1 -0.4600   1
       N3   NG2R53 -0.3600   1
       H3     HGP1  0.4400   1
       C4   CG2R53  0.2600   1
       O4    OG2D1 -0.4500   1
       C5   CG251O  0.2200   1
       C6   CG2DC3 -0.4000   1
      H61     HGA5  0.2400   1
      H62     HGA5  0.2400   1
  [ bonds ]
       S1    C2
       C2    N3
       N3    C4
       C4    C5
       C5    S1
       C2    O2
       N3    H3
       C4    O4
       C5    C6
       C6   H61
       C6   H62
  [ impropers ]
       C2    N3    O2    S1
       C4    C5    N3    O4

[ MTEA ]
; C2H4N4, 5-Methyl-1H-tetrazole pchat
  [ atoms ]
       C1   CG2R53  0.2350   1
       N2   NG2R50 -0.4000   1
       N3   NG2R50 -0.1160   1
       N4   NG2R50 -0.3000   1
       N5   NG2R51  0.1570   1
       H6     HGP1  0.2710   1
       C7    CG331 -0.1170   1
       H8     HGA3  0.0900   1
       H9     HGA3  0.0900   1
      H10     HGA3  0.0900   1
  [ bonds ]
       C1    N5
       C1    N2
       C1    C7
       N2    N3
       N3    N4
       N4    N5
       N5    H6
       C7    H8
       C7    H9
       C7   H10

[ MXYL ]
; C8H10, m-xylene, kevo for gsk/ibm
  [ atoms ]
       CG   CG2R61 -0.1150   1
       HG    HGR61  0.1150   1
      CD1   CG2R61 -0.1150   1
      HD1    HGR61  0.1150   1
      CD2   CG2R61  0.0000   1
      CE1   CG2R61 -0.1150   1
      HE1    HGR61  0.1150   1
      CE2   CG2R61 -0.1150   1
      HE2    HGR61  0.1150   1
       CZ   CG2R61  0.0000   1
       C1    CG331 -0.2700   1
      H11     HGA3  0.0900   1
      H12     HGA3  0.0900   1
      H13     HGA3  0.0900   1
       C2    CG331 -0.2700   1
      H21     HGA3  0.0900   1
      H22     HGA3  0.0900   1
      H23     HGA3  0.0900   1
  [ bonds ]
      CD1    CG
      CD2    CG
      CE1   CD1
      CE2   CD2
       CZ   CE1
       CZ   CE2
       CG    HG
      CD1   HD1
      CD2    C2
      CE1   HE1
      CE2   HE2
       CZ    C1
       C1   H11
       C1   H12
       C1   H13
       C2   H21
       C2   H22
       C2   H23

[ NACT ]
; C4H8NO4S, N-acetyltaurine, xxwy
  [ atoms ]
        S    SG3O1  0.7300   1
       O1    OG2P1 -0.5500   1
       O2    OG2P1 -0.5500   1
       O3    OG2P1 -0.5500   1
       C1    CG321 -0.2600   1
      H11     HGA2  0.0900   1
      H12     HGA2  0.0900   1
       C2    CG321 -0.0200   1
      H21     HGA2  0.0900   1
      H22     HGA2  0.0900   1
        N    NG2S1 -0.4700   1
        H     HGP1  0.3100   1
        C    CG2O1  0.5100   1
        O    OG2D1 -0.5100   1
       C3    CG331 -0.2700   1
      H31     HGA3  0.0900   1
      H32     HGA3  0.0900   1
      H33     HGA3  0.0900   1
  [ bonds ]
        S    O1
        S    O2
        S    O3
        S    C1
       C1   H11
       C1   H12
       C1    C2
       C2   H21
       C2   H22
       C2     N
        N     C
        N     H
        C    C3
       C3   H31
       C3   H32
       C3   H33
        C     O
  [ impropers ]
        C    C3     N     O

[ NADE ]
; C11H15N5O6P, adenine nucleotide
  [ atoms ]
      O4'   OG3C51 -0.4000   1
      C1'   CG3C51  0.1100   1
     H12'     HGA1  0.0900   1
      C4'   CG3C51  0.1100   1
     H42'     HGA1  0.0900   1
       C5   CG2RC0  0.3000   2
       N7   NG2R50 -0.6900   2
       C8   CG2R53  0.3400   2
       H8    HGR52  0.1000   2
       N9   NG2R51 -0.0600   2
       N1   NG2R62 -0.7400   2
       C2   CG2R64  0.5000   2
       H2    HGR62  0.1300   2
       N3   NG2R62 -0.7500   2
       C4   CG2RC0  0.4300   2
       C6   CG2R64  0.4400   2
       N6    NG2S3 -0.7500   2
      H61     HGP4  0.3800   2
      H62     HGP4  0.3700   2
      C2'   CG3C52 -0.1800   3
     H21'     HGA2  0.0900   3
     H22'     HGA2  0.0900   3
      C3'   CG3C51  0.0100   4
     H31'     HGA1  0.0900   4
      O3'    OG303 -0.5700   4
        P      PG1  1.5000   4
      O1P    OG2P1 -0.7800   4
      O2P    OG2P1 -0.7800   4
      O3P    OG303 -0.5700   4
      C3T    CG331 -0.1700   4
     H3T1     HGA3  0.0900   4
     H3T2     HGA3  0.0900   4
     H3T3     HGA3  0.0900   4
      C5'    CG321  0.0500   5
     H51'     HGA2  0.0900   5
     H52'     HGA2  0.0900   5
      H5T     HGP1  0.4200   5
      O5'    OG311 -0.6500   5
  [ bonds ]
      C1'   O4'
      C1'   C2'
      C2'   C3'
      C3'   C4'
      C4'   O4'
      C3'   O3'
      C1'  H12'
      C2'  H21'
      C2'  H22'
      C3'  H31'
      C4'  H42'
      O3'     P
        P   O1P
        P   O2P
        P   O3P
      O3P   C3T
      C3T  H3T1
      C3T  H3T2
      C3T  H3T3
      C4'   C5'
      C5'  H51'
      C5'  H52'
      C5'   O5'
      O5'   H5T
      C1'    N9
       N9    C4
       N9    C8
       C4    N3
       C2    N1
       C6    N6
       N6   H61
       N6   H62
       C6    C5
       C5    N7
       C8    H8
       C2    H2
       N1    C6
       C2    N3
       C4    C5
       N7    C8
  [ impropers ]
       C6    C5    N1    N6
       N6   H62   H61    C6

[ NAFT ]
; C10H8, Naphtalene, kevo
  [ atoms ]
       C1   CG2R61 -0.1150   1
       H1    HGR61  0.1150   1
       C2   CG2R61 -0.1150   1
       H2    HGR61  0.1150   1
       C3   CG2R61 -0.1150   1
       H3    HGR61  0.1150   1
       C4   CG2R61 -0.1150   1
       H4    HGR61  0.1150   1
       C5   CG2R61  0.0000   1
       C6   CG2R61 -0.1150   1
       H6    HGR61  0.1150   1
       C7   CG2R61 -0.1150   1
       H7    HGR61  0.1150   1
       C8   CG2R61 -0.1150   1
       H8    HGR61  0.1150   1
       C9   CG2R61 -0.1150   1
       H9    HGR61  0.1150   1
      C10   CG2R61  0.0000   1
  [ bonds ]
       C1    C2
       C2    C3
       C3    C4
       C4    C5
       C5    C6
       C6    C7
       C7    C8
       C8    C9
       C9   C10
       C5   C10
       C1   C10
       C1    H1
       C2    H2
       C3    H3
       C4    H4
       C6    H6
       C7    H7
       C8    H8
       C9    H9

[ NC2 ]
; C2H8N1, dimethylammonium  fylin/kenno
  [ atoms ]
        N    NG3P2 -0.5080   1
       C1    CG334  0.1540   1
       C2    CG334  0.1540   1
      HN3     HGP2  0.3300   1
      HN4     HGP2  0.3300   1
      H11     HGA3  0.0900   1
      H12     HGA3  0.0900   1
      H13     HGA3  0.0900   1
      H21     HGA3  0.0900   1
      H22     HGA3  0.0900   1
      H23     HGA3  0.0900   1
  [ bonds ]
      H11    C1
      H21    C2
      HN4     N
        N    C1
        N    C2
        N   HN3
       C1   H13
       C1   H12
       C2   H22
       C2   H23

[ NC3 ]
; C3H10N1, trimethylammonium  fylin/kenno
  [ atoms ]
        N    NG3P1 -0.5650   1
       C1    CG334  0.1450   1
       C2    CG334  0.1450   1
       C3    CG334  0.1450   1
      HN4     HGP2  0.3200   1
      H11     HGA3  0.0900   1
      H12     HGA3  0.0900   1
      H13     HGA3  0.0900   1
      H21     HGA3  0.0900   1
      H22     HGA3  0.0900   1
      H23     HGA3  0.0900   1
      H31     HGA3  0.0900   1
      H32     HGA3  0.0900   1
      H33     HGA3  0.0900   1
  [ bonds ]
      H12    C1
      H23    C2
      H32    C3
       C1   H11
       C1   H13
       C1     N
       C2   H21
       C2   H22
       C2     N
       C3   H31
       C3   H33
       C3     N
        N   HN4

[ NC4 ]
; C4H12N, tetramethylammonium
  [ atoms ]
        N    NG3P0 -0.6000   1
       C1    CG334 -0.3500   1
       C2    CG334 -0.3500   1
       C3    CG334 -0.3500   1
       C4    CG334 -0.3500   1
      H11     HGP5  0.2500   1
      H12     HGP5  0.2500   1
      H13     HGP5  0.2500   1
      H21     HGP5  0.2500   1
      H22     HGP5  0.2500   1
      H23     HGP5  0.2500   1
      H31     HGP5  0.2500   1
      H32     HGP5  0.2500   1
      H33     HGP5  0.2500   1
      H41     HGP5  0.2500   1
      H42     HGP5  0.2500   1
      H43     HGP5  0.2500   1
  [ bonds ]
        N    C1
        N    C2
        N    C3
        N    C4
       C1   H11
       C1   H12
       C1   H13
       C2   H21
       C2   H22
       C2   H23
       C3   H31
       C3   H32
       C3   H33
       C4   H41
       C4   H42
       C4   H43

[ NC5 ]
; C5H14N, tetramethylammonium ethyl analog
  [ atoms ]
        N    NG3P0 -0.6000   1
       C1    CG324 -0.1000   1
       C2    CG334 -0.3500   1
       C3    CG334 -0.3500   1
       C4    CG334 -0.3500   1
      H11     HGP5  0.2500   1
      H12     HGP5  0.2500   1
      H21     HGP5  0.2500   1
      H22     HGP5  0.2500   1
      H23     HGP5  0.2500   1
      H31     HGP5  0.2500   1
      H32     HGP5  0.2500   1
      H33     HGP5  0.2500   1
      H41     HGP5  0.2500   1
      H42     HGP5  0.2500   1
      H43     HGP5  0.2500   1
       C5    CG331 -0.2700   2
      H51     HGA3  0.0900   2
      H52     HGA3  0.0900   2
      H53     HGA3  0.0900   2
  [ bonds ]
        N    C1
        N    C2
        N    C3
        N    C4
       C1   H11
       C1   H12
       C1    C5
       C2   H21
       C2   H22
       C2   H23
       C3   H31
       C3   H32
       C3   H33
       C4   H41
       C4   H42
       C4   H43
       C5   H51
       C5   H52
       C5   H53

[ NCYP ]
; C5H9N4, 2-methylamino-4-imino pyrimidine, protonated, yxu
  [ atoms ]
       N1    NG2P1 -0.5900   1
       H1     HGP2  0.3500   1
       C2   CG2R64  0.7700   1
       N2    NG2P1 -0.6000   1
       H2     HGP2  0.4900   1
       N3    NG2P1 -0.8100   1
       H3     HGP2  0.4400   1
       C4   CG2R64  0.5700   1
       N4    NG2D1 -0.6800   1
       H4     HGP1  0.3400   1
       C5   CG2R61 -0.2400   1
       H5    HGR61  0.2100   1
       C6   CG2R61  0.1300   1
       H6    HGR62  0.2000   1
       C7    CG334  0.1500   1
      H71     HGA3  0.0900   1
      H72     HGA3  0.0900   1
      H73     HGA3  0.0900   1
  [ bonds ]
       N1    C2
       N1    C6
       C2    N2
       C2    N3
       N2    H2
       N2    C7
       N3    H3
       N3    C4
       C4    N4
       C4    C5
       N4    H4
       C5    H5
       C6    H6
       C5    C6
       C7   H71
       C7   H72
       C7   H73
       N1    H1
  [ impropers ]
       C2    N1    N2    N3
       C4    C5    N4    N3

[ NESM ]
; C2H6NO3S, N-ethyl-sulfamate, my
  [ atoms ]
       S1    SG3O1  0.6200   1
      O11    OG2P1 -0.5000   1
      O12    OG2P1 -0.5000   1
      O13    OG2P1 -0.5000   1
       N2    NG2S3 -0.5200   1
      H21     HGP1  0.3300   1
       C3    CG321 -0.1100   1
      H31     HGA2  0.0900   1
      H32     HGA2  0.0900   1
       C4    CG331 -0.2700   1
      H41     HGA3  0.0900   1
      H42     HGA3  0.0900   1
      H43     HGA3  0.0900   1
  [ bonds ]
       S1   O11
       S1   O12
       S1   O13
       S1    N2
       N2   H21
       N2    C3
       C3   H31
       C3   H32
       C3    C4
       C4   H41
       C4   H42
       C4   H43

[ NH4 ]
; H4N1, ammonium fylin/kenno
  [ atoms ]
      HZ1     HGP2  0.3300   1
       NZ    NG3P3 -0.3200   1
      HZ2     HGP2  0.3300   1
      HZ3     HGP2  0.3300   1
      HZ4     HGP2  0.3300   1
  [ bonds ]
       NZ   HZ1
       NZ   HZ2
       NZ   HZ3
       NZ   HZ4

[ NIME ]
; CH3NO2, nitromethane, abar
  [ atoms ]
       C1    CG334  0.2000   1
      H11     HGA3  0.0900   1
      H12     HGA3  0.0900   1
      H13     HGA3  0.0900   1
       N2    NG2O1  0.1100   1
      O21    OG2N1 -0.2900   1
      O22    OG2N1 -0.2900   1
  [ bonds ]
       C1   H11
       C1   H12
       C1   H13
       C1    N2
       N2   O21
       N2   O22
  [ impropers ]
       N2   O21   O22    C1

[ NIPR ]
; C3H7NO2, nitropropane, abar
  [ atoms ]
       C1    CG324  0.2600   1
      H11     HGA2  0.0900   1
      H12     HGA2  0.0900   1
       N1    NG2O1  0.1400   1
      O11    OG2N1 -0.2900   1
      O12    OG2N1 -0.2900   1
       C2    CG321 -0.1800   1
      H21     HGA2  0.0900   1
      H22     HGA2  0.0900   1
       C3    CG331 -0.2700   1
      H31     HGA3  0.0900   1
      H32     HGA3  0.0900   1
      H33     HGA3  0.0900   1
  [ bonds ]
       C1   H11
       C1   H12
       C1    N1
       C1    C2
       N1   O11
       N1   O12
       C2   H21
       C2   H22
       C2    C3
       C3   H31
       C3   H32
       C3   H33
  [ impropers ]
       N1   O11   O12    C1

[ NITB ]
; C6H5NO2, nitrobenzene
  [ atoms ]
       C1   CG2R61 -0.1800   1
       H1    HGR61  0.1600   1
       C2   CG2R61 -0.1150   1
       H2    HGR61  0.1150   1
       C3   CG2R61 -0.1150   1
       H3    HGR61  0.1150   1
       C4   CG2R61 -0.1150   1
       H4    HGR61  0.1150   1
       C5   CG2R61 -0.1800   1
       H5    HGR61  0.1600   1
       C6   CG2R61  0.3200   1
       N6    NG2O1  0.4000   1
      O6A    OG2N1 -0.3400   1
      O6B    OG2N1 -0.3400   1
  [ bonds ]
       C1    H1
       C1    C2
       C2    H2
       C2    C3
       C3    H3
       C3    C4
       C4    H4
       C4    C5
       C5    H5
       C5    C6
       C6    C1
       C6    N6
       N6   O6A
       N6   O6B

[ NMA ]
; C3H7NO, N-methylacetamide, Louis Kuchnir
  [ atoms ]
       CL    CG331 -0.2700   1
      HL1     HGA3  0.0900   1
      HL2     HGA3  0.0900   1
      HL3     HGA3  0.0900   1
        C    CG2O1  0.5100   1
        O    OG2D1 -0.5100   1
        N    NG2S1 -0.4700   1
        H     HGP1  0.3100   1
       CR    CG331 -0.1100   1
      HR1     HGA3  0.0900   1
      HR2     HGA3  0.0900   1
      HR3     HGA3  0.0900   1
  [ bonds ]
      HL1    CL
      HL2    CL
      HL3    CL
       CL     C
        C     N
        N    CR
        N     H
      HR1    CR
      HR2    CR
      HR3    CR
        C     O
  [ impropers ]
        C    CL     N     O

[ NMBA ]
; C6H14N1, 3-methylbuten-1-yl methyl ammonium, yxu
  [ atoms ]
       C7    CG334  0.1100   1
      H71     HGA3  0.0900   1
      H72     HGA3  0.0900   1
      H73     HGA3  0.0900   1
       N8    NG3P2 -0.5200   1
      H81     HGP2  0.3800   1
      H82     HGP2  0.3800   1
       C9    CG324  0.2000   1
      H91     HGA2  0.0900   1
      H92     HGA2  0.0900   1
      C10    CG2D1 -0.1500   2
      H10     HGA4  0.1500   2
      C11    CG2D1  0.0000   2
      C12    CG331 -0.2700   3
     H121     HGA3  0.0900   3
     H122     HGA3  0.0900   3
     H123     HGA3  0.0900   3
      C13    CG331 -0.2700   4
     H131     HGA3  0.0900   4
     H132     HGA3  0.0900   4
     H133     HGA3  0.0900   4
  [ bonds ]
     H121   C12
      H82    N8
      H71    C7
      H81    N8
     H133   C13
       N8    C7
       N8    C9
     H122   C12
      C12   C11
      C12  H123
       C7   H72
       C7   H73
      C11   C13
      C11   C10
      C13  H132
      C13  H131
      H10   C10
      C10    C9
       C9   H92
       C9   H91

[ NMCY ]
; C5H8N4, 2-methylamino-4-imino-pyrimidine, yxu
  [ atoms ]
       N1   NG2R61 -0.6400   1
       H1     HGP1  0.3300   1
       C2   CG2R64  0.8500   1
       N2    NG311 -0.5900   1
       H2   HGPAM1  0.3700   1
       N3   NG2R62 -0.7300   1
       C4   CG2R64  0.6300   1
       N4    NG2D1 -0.8900   1
       H4     HGP1  0.3200   1
       C5   CG2R61 -0.2100   1
       H5    HGR61  0.1400   1
       C6   CG2R61  0.1000   1
       H6    HGR62  0.1500   1
       C7    CG331 -0.1000   1
      H71     HGA3  0.0900   1
      H72     HGA3  0.0900   1
      H73     HGA3  0.0900   1
  [ bonds ]
       N1    C2
       N1    C6
       N1    H1
       C2    N2
       C2    N3
       N2    H2
       N2    C7
       N3    C4
       C4    N4
       C4    C5
       N4    H4
       C5    H5
       C5    C6
       C6    H6
       C7   H71
       C7   H72
       C7   H73
  [ impropers ]
       C2    N1    N3    N2
       C4    C5    N4    N3

[ NMGI ]
; C3H7N1O2, carboxymethyl methyl ammonium, yxu
  [ atoms ]
       C7    CG334 -0.0300   1
      H71     HGA3  0.0900   1
      H72     HGA3  0.0900   1
      H73     HGA3  0.0900   1
       N8    NG3P2 -0.3300   1
      H81     HGP2  0.3200   1
      H82     HGP2  0.3200   1
       C9    CG324  0.0200   1
      H91     HGA2  0.0900   1
      H92     HGA2  0.0900   1
      C10    CG2O3  0.6100   1
     O101    OG2D2 -0.6800   1
     O102    OG2D2 -0.6800   1
  [ bonds ]
      H82    N8
      H92    C9
       N8   H81
       N8    C9
       N8    C7
      H73    C7
      H72    C7
       C9   C10
       C9   H91
     O101   C10
       C7   H71
      C10  O102
  [ impropers ]
      C10  O102  O101    C9

[ NMGN ]
; C3H7N1O2, methylamino acetic acid, yxu
  [ atoms ]
       C1    CG331 -0.0600   1
      H11     HGA3  0.0900   1
      H12     HGA3  0.0900   1
      H13     HGA3  0.0900   1
       N2    NG311 -0.7800   1
       H2   HGPAM1  0.3600   1
       C3    CG321  0.0300   1
      H31     HGA2  0.0900   1
      H32     HGA2  0.0900   1
       C4    CG2O2  0.7200   2
       O4    OG2D1 -0.5500   2
       O5    OG311 -0.6000   2
       H5     HGP1  0.4300   2
  [ bonds ]
      H32    C3
       H2    N2
       H5    O5
       N2    C3
       N2    C1
       C3    C4
       C3   H31
       O5    C4
       C4    O4
      H13    C1
       C1   H12
       C1   H11
  [ impropers ]
       C4    C3    O4    O5

[ NMSM ]
; CH4NO3S, N-methyl-sulfamate, my & kevo
  [ atoms ]
       S1    SG3O1  0.6200   1
      O11    OG2P1 -0.5000   1
      O12    OG2P1 -0.5000   1
      O13    OG2P1 -0.5000   1
       N2    NG2S3 -0.5200   1
      H21     HGP1  0.3300   1
       C3    CG331 -0.2000   1
      H31     HGA3  0.0900   1
      H32     HGA3  0.0900   1
      H33     HGA3  0.0900   1
  [ bonds ]
       S1   O11
       S1   O12
       S1   O13
       S1    N2
       N2   H21
       N2    C3
       C3   H31
       C3   H32
       C3   H33

[ NORB ]
; C7H12, Norbornane, kevo
  [ atoms ]
       C1   CG3RC1 -0.0900   1
       H1     HGA1  0.0900   1
       C2   CG3C52 -0.1800   1
      H21     HGA2  0.0900   1
      H22     HGA2  0.0900   1
       C3   CG3C52 -0.1800   1
      H31     HGA2  0.0900   1
      H32     HGA2  0.0900   1
       C4   CG3RC1 -0.0900   1
       H4     HGA1  0.0900   1
       C5   CG3C52 -0.1800   1
      H51     HGA2  0.0900   1
      H52     HGA2  0.0900   1
       C6   CG3C52 -0.1800   1
      H61     HGA2  0.0900   1
      H62     HGA2  0.0900   1
       C7   CG3C52 -0.1800   1
      H71     HGA2  0.0900   1
      H72     HGA2  0.0900   1
  [ bonds ]
       C1    C2
       C2    C3
       C3    C4
       C4    C5
       C5    C6
       C6    C1
       C1    C7
       C7    C4
       C1    H1
       C4    H4
       C7   H71
       C7   H72
       C2   H21
       C2   H22
       C3   H31
       C3   H32
       C5   H51
       C5   H52
       C6   H61
       C6   H62

[ NTHY ]
; C11H16N2O8P, thymine nucleotide
  [ atoms ]
      O4'   OG3C51 -0.4000   1
      C1'   CG3C51  0.1100   1
     H12'     HGA1  0.0900   1
      C4'   CG3C51  0.1100   1
     H42'     HGA1  0.0900   1
       N1   NG2R61 -0.3400   2
       C6   CG2R62  0.1700   2
       H6    HGR62  0.1700   2
       C2   CG2R63  0.5100   2
       O2    OG2D4 -0.4100   2
       N3   NG2R61 -0.4600   2
       H3     HGP1  0.3600   2
       C4   CG2R63  0.5000   2
       O4    OG2D4 -0.4500   2
       C5   CG2R62 -0.1500   2
      C5M    CG331 -0.1700   2
      H51     HGA3  0.0900   2
      H52     HGA3  0.0900   2
      H53     HGA3  0.0900   2
      C2'   CG3C52 -0.1800   3
     H21'     HGA2  0.0900   3
     H22'     HGA2  0.0900   3
      C3'   CG3C51  0.0100   4
     H31'     HGA1  0.0900   4
      O3'    OG303 -0.5700   4
        P      PG1  1.5000   4
      O1P    OG2P1 -0.7800   4
      O2P    OG2P1 -0.7800   4
      O3P    OG303 -0.5700   4
      C3T    CG331 -0.1700   4
     H3T1     HGA3  0.0900   4
     H3T2     HGA3  0.0900   4
     H3T3     HGA3  0.0900   4
      C5'    CG321  0.0500   5
     H51'     HGA2  0.0900   5
     H52'     HGA2  0.0900   5
      H5T     HGP1  0.4200   5
      O5'    OG311 -0.6500   5
  [ bonds ]
      C1'   O4'
      C1'   C2'
      C2'   C3'
      C3'   C4'
      C4'   O4'
      C3'   O3'
      C1'  H12'
      C2'  H21'
      C2'  H22'
      C3'  H31'
      C4'  H42'
      O3'     P
        P   O1P
        P   O2P
        P   O3P
      O3P   C3T
      C3T  H3T1
      C3T  H3T2
      C3T  H3T3
      C4'   C5'
      C5'  H51'
      C5'  H52'
      C5'   O5'
      O5'   H5T
      C1'    N1
       N1    C2
       N1    C6
       C2    N3
       N3    H3
       N3    C4
       C4    C5
       C5   C5M
       C6    H6
      C5M   H51
      C5M   H52
      C5M   H53
       C2    O2
       C4    O4
       C5    C6
  [ impropers ]
       C2    N1    N3    O2
       C4    C5    N3    O4

[ NUCL ]
; C9H14N2O6P, imidazole nucleotide
  [ atoms ]
      O4'   OG3C51 -0.4000   1
      C1'   CG3C51  0.1100   1
     H12'     HGA1  0.0900   1
      C4'   CG3C51  0.1100   1
     H42'     HGA1  0.0900   1
       CG   CG2R51 -0.0500   2
       HG    HGR52  0.0900   2
      CD2   CG2R51  0.2200   2
      HD2    HGR52  0.1000   2
      ND1   NG2R51 -0.0400   2
      CE1   CG2R53  0.2500   2
      HE1    HGR52  0.1300   2
      NE2   NG2R50 -0.7000   2
      C2'   CG3C52 -0.1800   3
     H21'     HGA2  0.0900   3
     H22'     HGA2  0.0900   3
      C3'   CG3C51  0.0100   4
     H31'     HGA1  0.0900   4
      O3'    OG303 -0.5700   4
        P      PG1  1.5000   4
      O1P    OG2P1 -0.7800   4
      O2P    OG2P1 -0.7800   4
      O3P    OG303 -0.5700   4
      C3T    CG331 -0.1700   4
     H3T1     HGA3  0.0900   4
     H3T2     HGA3  0.0900   4
     H3T3     HGA3  0.0900   4
      C5'    CG321  0.0500   5
     H51'     HGA2  0.0900   5
     H52'     HGA2  0.0900   5
      H5T     HGP1  0.4200   5
      O5'    OG311 -0.6500   5
  [ bonds ]
      C1'   O4'
      C1'   C2'
      C2'   C3'
      C3'   C4'
      C4'   O4'
      C3'   O3'
      C1'  H12'
      C2'  H21'
      C2'  H22'
      C3'  H31'
      C4'  H42'
      O3'     P
        P   O1P
        P   O2P
        P   O3P
      O3P   C3T
      C3T  H3T1
      C3T  H3T2
      C3T  H3T3
      C4'   C5'
      C5'  H51'
      C5'  H52'
      C5'   O5'
      O5'   H5T
      C1'   ND1
      ND1   CE1
      NE2   CD2
       CG   ND1
      CE1   HE1
      CD2   HD2
       CG    HG
       CG   CD2
      CE1   NE2

[ NUSA ]
; C10H13N5O3, deoxy-nucleoside with adenine
  [ atoms ]
      O4'   OG3C51 -0.4000   1
      C4'   CG3C51  0.1100   1
     H42'     HGA1  0.0900   1
      C1'   CG3C51  0.1100   1
     H12'     HGA1  0.0900   1
      C2'   CG3C52 -0.1800   2
     H21'     HGA2  0.0900   2
     H22'     HGA2  0.0900   2
       C5   CG2RC0  0.2800   3
       N7   NG2R50 -0.7100   3
       C8   CG2R53  0.3400   3
       H8    HGR52  0.1200   3
       N9   NG2R51 -0.0500   3
       N1   NG2R62 -0.7400   3
       C2   CG2R64  0.5000   3
       H2    HGR62  0.1300   3
       N3   NG2R62 -0.7500   3
       C4   CG2RC0  0.4300   3
       C6   CG2R64  0.4600   3
       N6    NG2S3 -0.7700   3
      H61     HGP4  0.3800   3
      H62     HGP4  0.3800   3
     H31'     HGA1  0.0900   4
      C3'   CG3C51  0.1400   4
      O3'    OG311 -0.6500   4
     H32'     HGP1  0.4200   4
      C5'    CG321  0.0500   5
     H51'     HGA2  0.0900   5
     H52'     HGA2  0.0900   5
      O5'    OG311 -0.6500   5
      H5T     HGP1  0.4200   5
  [ bonds ]
      C1'   O4'
      C1'   C2'
      C2'   C3'
      C3'   C4'
      C4'   O4'
      C4'   C5'
      C3'   O3'
      C1'  H12'
      C2'  H21'
      C2'  H22'
      C3'  H31'
      C4'  H42'
      C5'  H51'
      C5'  H52'
      C5'   O5'
      O5'   H5T
      O3'  H32'
      C1'    N9
       N9    C4
       N9    C8
       C4    N3
       C2    N1
       C6    N6
       N6   H61
       N6   H62
       C6    C5
       C5    N7
       C8    H8
       C2    H2
       N1    C6
       C2    N3
       C4    C5
       N7    C8
  [ impropers ]
       C6    C5    N1    N6
       N6   H62   H61    C6

[ NUSC ]
; C9H13N3O4, nucleoside with cytosine
  [ atoms ]
      O4'   OG3C51 -0.4000   1
      C4'   CG3C51  0.1100   1
     H42'     HGA1  0.0900   1
      C1'   CG3C51  0.1100   1
     H12'     HGA1  0.0900   1
      C2'   CG3C52 -0.1800   2
     H21'     HGA2  0.0900   2
     H22'     HGA2  0.0900   2
       N1   NG2R61 -0.1300   3
       C6   CG2R62  0.0500   3
       H6    HGR62  0.1700   3
       C2   CG2R63  0.5200   3
       O2    OG2D4 -0.4900   3
       N3   NG2R62 -0.6600   3
       C4   CG2R64  0.6500   3
       N4    NG2S3 -0.7500   3
      H41     HGP4  0.3700   3
      H42     HGP4  0.3300   3
       C5   CG2R62 -0.1300   3
       H5    HGR62  0.0700   3
     H31'     HGA1  0.0900   4
      C3'   CG3C51  0.1400   4
      O3'    OG311 -0.6500   4
     H32'     HGP1  0.4200   4
      C5'    CG321  0.0500   5
     H51'     HGA2  0.0900   5
     H52'     HGA2  0.0900   5
      O5'    OG311 -0.6500   5
      H5T     HGP1  0.4200   5
  [ bonds ]
      C1'   O4'
      C1'   C2'
      C2'   C3'
      C3'   C4'
      C4'   O4'
      C4'   C5'
      C3'   O3'
      C1'  H12'
      C2'  H21'
      C2'  H22'
      C3'  H31'
      C4'  H42'
      C5'  H51'
      C5'  H52'
      C5'   O5'
      O5'   H5T
      O3'  H32'
      C1'    N1
       N1    C2
       N1    C6
       C4    N4
       N4   H41
       N4   H42
       C2    N3
       C4    C5
       C5    H5
       C6    H6
       C2    O2
       C5    C6
       N3    C4
  [ impropers ]
       C4    C5    N3    N4
       C2    N1    N3    O2
       N4   H42   H41    C4

[ NUSG ]
; C10H13N5O4, nucleoside with guanine
  [ atoms ]
      O4'   OG3C51 -0.4000   1
      C4'   CG3C51  0.1100   1
     H42'     HGA1  0.0900   1
      C1'   CG3C51  0.1100   1
     H12'     HGA1  0.0900   1
      C2'   CG3C52 -0.1800   2
     H21'     HGA2  0.0900   2
     H22'     HGA2  0.0900   2
       N9   NG2R51 -0.0200   3
       C4   CG2RC0  0.2600   3
       N3   NG2R62 -0.7400   3
       C2   CG2R64  0.7500   3
       N1   NG2R61 -0.3400   3
       H1     HGP1  0.2600   3
       N2    NG2S3 -0.6800   3
      H21     HGP4  0.3200   3
      H22     HGP4  0.3500   3
       C6   CG2R63  0.5400   3
       O6    OG2D4 -0.5100   3
       C5   CG2RC0  0.0000   3
       N7   NG2R50 -0.6000   3
       C8   CG2R53  0.2500   3
       H8    HGR52  0.1600   3
     H31'     HGA1  0.0900   4
      C3'   CG3C51  0.1400   4
      O3'    OG311 -0.6500   4
     H32'     HGP1  0.4200   4
      C5'    CG321  0.0500   5
     H51'     HGA2  0.0900   5
     H52'     HGA2  0.0900   5
      O5'    OG311 -0.6500   5
      H5T     HGP1  0.4200   5
  [ bonds ]
      C1'   O4'
      C1'   C2'
      C2'   C3'
      C3'   C4'
      C4'   O4'
      C4'   C5'
      C3'   O3'
      C1'  H12'
      C2'  H21'
      C2'  H22'
      C3'  H31'
      C4'  H42'
      C5'  H51'
      C5'  H52'
      C5'   O5'
      O5'   H5T
      O3'  H32'
      C1'    N9
       N9    C4
       N9    C8
       C4    N3
       C2    N2
       C2    N1
       N2   H21
       N2   H22
       N1    H1
       N1    C6
       C6    C5
       C5    N7
       C8    H8
       C2    N3
       C4    C5
       N7    C8
       C6    O6
  [ impropers ]
       C2    N1    N3    N2
       N2   H22   H21    C2
       C6    C5    N1    O6

[ NUST ]
; C10H14N2O5, nucleoside with thymine
  [ atoms ]
      O4'   OG3C51 -0.4000   1
      C4'   CG3C51  0.1100   1
     H42'     HGA1  0.0900   1
      C1'   CG3C51  0.1100   1
     H12'     HGA1  0.0900   1
      C2'   CG3C52 -0.1800   2
     H21'     HGA2  0.0900   2
     H22'     HGA2  0.0900   2
       N1   NG2R61 -0.3400   3
       C6   CG2R62  0.1700   3
       H6    HGR62  0.1700   3
       C2   CG2R63  0.5100   3
       O2    OG2D4 -0.4100   3
       N3   NG2R61 -0.4600   3
       H3     HGP1  0.3600   3
       C4   CG2R63  0.5000   3
       O4    OG2D4 -0.4500   3
       C5   CG2R62 -0.1500   3
      C5M    CG331 -0.1700   3
      H51     HGA3  0.0900   3
      H52     HGA3  0.0900   3
      H53     HGA3  0.0900   3
     H31'     HGA1  0.0900   4
      C3'   CG3C51  0.1400   4
      O3'    OG311 -0.6500   4
     H32'     HGP1  0.4200   4
      C5'    CG321  0.0500   5
     H51'     HGA2  0.0900   5
     H52'     HGA2  0.0900   5
      O5'    OG311 -0.6500   5
      H5T     HGP1  0.4200   5
  [ bonds ]
      C1'   O4'
      C1'   C2'
      C2'   C3'
      C3'   C4'
      C4'   O4'
      C4'   C5'
      C3'   O3'
      C1'  H12'
      C2'  H21'
      C2'  H22'
      C3'  H31'
      C4'  H42'
      C5'  H51'
      C5'  H52'
      C5'   O5'
      O5'   H5T
      O3'  H32'
      C1'    N1
       N1    C2
       N1    C6
       C2    N3
       N3    H3
       N3    C4
       C4    C5
       C5   C5M
       C6    H6
      C5M   H51
      C5M   H52
      C5M   H53
       C2    O2
       C4    O4
       C5    C6
  [ impropers ]
       C2    N1    N3    O2
       C4    C5    N3    O4

[ NUSU ]
; C9H12N2O5, nucleoside with uracil
  [ atoms ]
      O4'   OG3C51 -0.4000   1
      C4'   CG3C51  0.1100   1
     H42'     HGA1  0.0900   1
      C1'   CG3C51  0.1100   1
     H12'     HGA1  0.0900   1
      C2'   CG3C52 -0.1800   2
     H21'     HGA2  0.0900   2
     H22'     HGA2  0.0900   2
       N1   NG2R61 -0.3400   3
       C6   CG2R62  0.2000   3
       H6    HGR62  0.1400   3
       C2   CG2R63  0.5500   3
       O2    OG2D4 -0.4500   3
       N3   NG2R61 -0.4600   3
       H3     HGP1  0.3600   3
       C4   CG2R63  0.5300   3
       O4    OG2D4 -0.4800   3
       C5   CG2R62 -0.1500   3
       H5    HGR62  0.1000   3
     H31'     HGA1  0.0900   4
      C3'   CG3C51  0.1400   4
      O3'    OG311 -0.6500   4
     H32'     HGP1  0.4200   4
      C5'    CG321  0.0500   5
     H51'     HGA2  0.0900   5
     H52'     HGA2  0.0900   5
      O5'    OG311 -0.6500   5
      H5T     HGP1  0.4200   5
  [ bonds ]
      C1'   O4'
      C1'   C2'
      C2'   C3'
      C3'   C4'
      C4'   O4'
      C4'   C5'
      C3'   O3'
      C1'  H12'
      C2'  H21'
      C2'  H22'
      C3'  H31'
      C4'  H42'
      C5'  H51'
      C5'  H52'
      C5'   O5'
      O5'   H5T
      O3'  H32'
      C1'    N1
       N1    C2
       N1    C6
       C2    O2
       C2    N3
       N3    H3
       N3    C4
       C4    O4
       C4    C5
       C5    C6
       C5    H5
       C6    H6
  [ impropers ]
       C2    N1    N3    O2
       C4    C5    N3    O4

[ NZAD ]
; C9H11NO, N-benzylacetamide (CAS # 588-46-5), isg
  [ atoms ]
       C1   CG2R61  0.0000   1
       C2   CG2R61 -0.1150   1
       C3   CG2R61 -0.1150   1
       C4   CG2R61 -0.1150   1
       C5   CG2R61 -0.1150   1
       C6   CG2R61 -0.1150   1
       H2    HGR61  0.1150   1
       H3    HGR61  0.1150   1
       H4    HGR61  0.1150   1
       H5    HGR61  0.1150   1
       H6    HGR61  0.1150   1
       C7    CG321 -0.0200   2
      H71     HGA2  0.0900   2
      H72     HGA2  0.0900   2
       N8    NG2S1 -0.4700   2
       H8     HGP1  0.3100   2
       C9    CG2O1  0.5100   2
       O9    OG2D1 -0.5100   2
      C10    CG331 -0.2700   3
     H101     HGA3  0.0900   3
     H102     HGA3  0.0900   3
     H103     HGA3  0.0900   3
  [ bonds ]
       C1    C2
       C2    H2
       C2    C3
       C3    H3
       C3    C4
       C4    H4
       C4    C5
       C5    H5
       C5    C6
       C6    H6
       C6    C1
       C1    C7
       C7   H71
       C7   H72
       C7    N8
       N8    H8
       N8    C9
       C9    O9
       C9   C10
      C10  H101
      C10  H102
      C10  H103
  [ impropers ]
       C9   C10    N8    O9

[ OBTZ ]
; C7H8N2O2S, 1,1-dioxo-3,4-dihydro-2H-1,2,4-benzothiadiazine, xxwy
  [ atoms ]
       S1    SG3O2  0.3300   1
       N2    NG311 -0.5500   1
       H2     HGP1  0.3800   1
      O11    OG2P1 -0.3400   1
      O12    OG2P1 -0.3400   1
       C3    CG321  0.2900   1
      H31     HGA2  0.0900   1
      H32     HGA2  0.0900   1
       N4    NG311 -0.7600   1
       H4   HGPAM1  0.3900   1
       C5   CG2R61  0.3200   1
       C6   CG2R61 -0.1150   1
       H6    HGR61  0.1150   1
       C7   CG2R61 -0.1150   1
       H7    HGR61  0.1150   1
       C8   CG2R61 -0.1150   1
       H8    HGR61  0.1150   1
       C9   CG2R61 -0.1150   1
       H9    HGR61  0.1150   1
      C10   CG2R61  0.1000   1
  [ bonds ]
       S1    N2
       N2    C3
       C3    N4
       N4    C5
       C5    C6
       C6    C7
       C7    C8
       C8    C9
       C9   C10
      C10    S1
       C5   C10
       S1   O11
       S1   O12
       N2    H2
       C3   H31
       C3   H32
       N4    H4
       C6    H6
       C7    H7
       C8    H8
       C9    H9

[ OCOH ]
; C8H18O, OCTANOL
  [ atoms ]
       C1    CG321  0.0500   1
      H11     HGA2  0.0900   1
      H12     HGA2  0.0900   1
       O1    OG311 -0.6500   1
      HO1     HGP1  0.4200   1
       C2    CG321 -0.1800   2
      H21     HGA2  0.0900   2
      H22     HGA2  0.0900   2
       C3    CG321 -0.1800   3
      H31     HGA2  0.0900   3
      H32     HGA2  0.0900   3
       C4    CG321 -0.1800   4
      H41     HGA2  0.0900   4
      H42     HGA2  0.0900   4
       C5    CG321 -0.1800   5
      H51     HGA2  0.0900   5
      H52     HGA2  0.0900   5
       C6    CG321 -0.1800   6
      H61     HGA2  0.0900   6
      H62     HGA2  0.0900   6
       C7    CG321 -0.1800   7
      H71     HGA2  0.0900   7
      H72     HGA2  0.0900   7
       C8    CG331 -0.2700   8
      H81     HGA3  0.0900   8
      H82     HGA3  0.0900   8
      H83     HGA3  0.0900   8
  [ bonds ]
       C1    C2
       C2    C3
       C3    C4
       C4    C5
       C5    C6
       C6    C7
       C7    C8
       C1    O1
       O1   HO1
       C1   H11
       C1   H12
       C2   H21
       C2   H22
       C3   H31
       C3   H32
       C4   H41
       C4   H42
       C5   H51
       C5   H52
       C6   H61
       C6   H62
       C7   H71
       C7   H72
       C8   H81
       C8   H82
       C8   H83

[ OCTY ]
; C8H14, 1-octyne pchat
  [ atoms ]
       C1    CG1T2 -0.4100   1
       H1   HGPAM1  0.2900   1
       C2    CG1T1 -0.0730   1
       C3    CG321  0.0250   1
      H31     HGA2  0.0900   1
      H32     HGA2  0.0900   1
       C4    CG321 -0.1920   1
      H41     HGA2  0.0900   1
      H42     HGA2  0.0900   1
       C5    CG321 -0.1800   1
      H51     HGA2  0.0900   1
      H52     HGA2  0.0900   1
       C6    CG321 -0.1820   1
      H61     HGA2  0.0900   1
      H62     HGA2  0.0900   1
       C7    CG321 -0.1780   1
      H71     HGA2  0.0900   1
      H72     HGA2  0.0900   1
       C8    CG331 -0.2700   1
      H81     HGA3  0.0900   1
      H82     HGA3  0.0900   1
      H83     HGA3  0.0900   1
  [ bonds ]
       C1    H1
       C1    C2
       C2    C3
       C3    C4
       C4    C5
       C5    C6
       C6    C7
       C7    C8
       C3   H31
       C3   H32
       C4   H41
       C4   H42
       C5   H51
       C5   H52
       C6   H61
       C6   H62
       C7   H71
       C7   H72
       C8   H81
       C8   H82
       C8   H83

[ OEBZ ]
; C9H10O3, phenoxyacetate methylester, yxu
  [ atoms ]
       C1   CG2R61 -0.1150   1
       H1    HGR61  0.1150   1
       C2   CG2R61 -0.1150   2
       H2    HGR61  0.1150   2
       C3   CG2R61 -0.1150   3
       H3    HGR61  0.1150   3
       C4   CG2R61 -0.1150   4
       H4    HGR61  0.1150   4
       C6   CG2R61 -0.1150   5
       H6    HGR61  0.1150   5
       C5   CG2R61  0.2000   6
       O7    OG301 -0.4200   6
       C7    CG321  0.0400   6
      H71     HGA2  0.0900   6
      H72     HGA2  0.0900   6
       C8    CG2O2  0.8600   7
       O8    OG2D1 -0.6300   7
       O9    OG302 -0.4900   7
      C10    CG331 -0.0100   7
     H101     HGA3  0.0900   7
     H102     HGA3  0.0900   7
     H103     HGA3  0.0900   7
  [ bonds ]
       H2    C2
       H3    C3
       C2    C3
       C2    C1
       C3    C4
       H1    C1
       C1    C6
       C4    H4
       C4    C5
       C6    C5
       C6    H6
       C5    O7
      H71    C7
       O7    C7
       C7   H72
       C7    C8
       C8    O8
       C8    O9
       O9   C10
     H103   C10
      C10  H102
      C10  H101
  [ impropers ]
       C8    C7    O8    O9

[ OIHY ]
; BR2C29H27N5O11, 5-(oxindol-3-ylidene)hydantoin (aka. 3-(hydantoin-5-ylidene)oxindol), xxwy
  [ atoms ]
       N1   NG2R53 -0.1800   0
       H1     HGP1  0.3100   0
       C2   CG2R53  0.2500   0
       O2    OG2D1 -0.4300   0
       N3   NG2R53 -0.2500   0
       H3     HGP1  0.3500   0
       C4   CG2R53  0.2600   0
       O4    OG2D1 -0.4100   0
       C5   CG251O  0.1000   0
       C6   CG25C1 -0.0900   0
       C7   CG2R53  0.6700   0
       O7    OG2D1 -0.5700   0
       N8   NG2R51 -0.4500   0
       H8     HGP1  0.3200   0
       C9   CG2RC0  0.2500   0
      C10   CG2R61 -0.3400   0
      H10    HGR61  0.2400   0
      C11   CG2R61 -0.2000   0
      H11    HGR61  0.2200   0
      C12   CG2R61 -0.2300   0
      H12    HGR61  0.2100   0
      C13   CG2R61 -0.3200   0
      H13    HGR61  0.2800   0
      C14   CG2RC0  0.0100   0
  [ bonds ]
       N1    C2
       C2    N3
       N3    C4
       C4    C5
       C5    N1
       C2    O2
       N3    H3
       C4    O4
       C5    C6
       N1    H1
       C6    C7
       C7    N8
       N8    C9
       C9   C10
      C10   C11
      C11   C12
      C12   C13
      C13   C14
      C14    C6
       C9   C14
       C7    O7
       N8    H8
      C10   H10
      C11   H11
      C12   H12
      C13   H13
  [ impropers ]
       C2    N1    N3    O2
       C4    C5    N3    O4
       C7    C6    N8    O7

[ OIRD ]
; C11H6N2O2S2,, oxindol-3-ylidene rhodanine, kevo & xxwy
  [ atoms ]
       S1    SG311 -0.1400   0
       C2   CG2R53  0.2600   0
       S2    SG2D1 -0.2700   0
       N3   NG2R53 -0.2400   0
       H3     HGP1  0.3100   0
       C4   CG2R53  0.2900   0
       O4    OG2D1 -0.3900   0
       C5   CG251O  0.1800   0
       C6   CG25C1 -0.0900   0
       C7   CG2R53  0.6700   0
       O7    OG2D1 -0.5700   0
       N8   NG2R51 -0.4500   0
       H8     HGP1  0.3200   0
       C9   CG2RC0  0.2500   0
      C10   CG2R61 -0.3400   0
      H10    HGR61  0.2400   0
      C11   CG2R61 -0.2000   0
      H11    HGR61  0.2200   0
      C12   CG2R61 -0.2300   0
      H12    HGR61  0.2100   0
      C13   CG2R61 -0.3200   0
      H13    HGR61  0.2800   0
      C14   CG2RC0  0.0100   0
  [ bonds ]
       S1    C2
       C2    N3
       N3    C4
       C4    C5
       C5    S1
       N3    H3
       C4    O4
       C5    C6
       C6    C7
       C7    N8
       N8    C9
       C9   C10
      C10   C11
      C11   C12
      C12   C13
      C13   C14
      C14    C6
       C9   C14
       C7    O7
       N8    H8
      C10   H10
      C11   H11
      C12   H12
      C13   H13
       C2    S2
  [ impropers ]
       C2    N3    S2    S1
       C4    C5    N3    O4
       C7    C6    N8    O7

[ OXAD ]
; C2H2N2O, oxadiazole123
  [ atoms ]
       C1   CG2R51  0.1700   1
       H1    HGR52  0.1400   1
       C2   CG2R51  0.1900   1
       H2    HGR52  0.1000   1
       N3   NG2R50 -0.3200   1
       N4   NG2R50 -0.1000   1
       O5   OG2R50 -0.1800   1
  [ bonds ]
       C1    H1
       C1    C2
       C2    H2
       C2    N3
       N3    N4
       N4    O5
       O5    C1

[ OXAZ ]
; C3H3NO, oxazole
  [ atoms ]
       C1   CG2R51  0.1100   1
       H1    HGR52  0.1200   1
       C2   CG2R51  0.1500   1
       H2    HGR52  0.1100   1
       N3   NG2R50 -0.6100   1
       C4   CG2R53  0.2200   1
       H4    HGR52  0.1900   1
       O5   OG2R50 -0.2900   1
  [ bonds ]
       C1    H1
       C1    C2
       C2    H2
       C2    N3
       N3    C4
       C4    H4
       C4    O5
       O5    C1

[ OXD4 ]
; C2H2N2O, oxadiazole124, xxwy
  [ atoms ]
       C1   CG2R53  0.4500   1
       H1    HGR52  0.1700   1
       N2   NG2R50 -0.6400   1
       C3   CG2R53  0.4900   1
       H3    HGR52  0.1300   1
       N4   NG2R50 -0.4200   1
       O5   OG2R50 -0.1800   1
  [ bonds ]
       C1    H1
       C1    N2
       N2    C3
       C3    H3
       C3    N4
       N4    O5
       O5    C1

[ OXTN ]
; C3H6O, oxetane, gmu
  [ atoms ]
       C1   CG3C41 -0.0350   1
       H4     HGA2  0.0900   1
       H5     HGA2  0.0900   1
       C2   CG3C41 -0.0350   1
       H6     HGA2  0.0900   1
       H7     HGA2  0.0900   1
       C3   CG3C41 -0.0870   1
       H8     HGA2  0.0900   1
       H9     HGA2  0.0900   1
       O1   OG3C51 -0.3830   1
  [ bonds ]
       C1    C3
       C2    C3
       C2    O1
       O1    C1
       C1    H4
       C1    H5
       C3    H8
       C3    H9
       C2    H6
       C2    H7

[ OXYL ]
; C8H10, o-xylene, kevo for gsk/ibm
  [ atoms ]
       CG   CG2R61 -0.1150   1
       HG    HGR61  0.1150   1
      CD1   CG2R61 -0.1150   1
      HD1    HGR61  0.1150   1
      CD2   CG2R61 -0.1150   1
      HD2    HGR61  0.1150   1
      CE1   CG2R61 -0.1150   1
      HE1    HGR61  0.1150   1
      CE2   CG2R61  0.0000   1
       CZ   CG2R61  0.0000   1
       C1    CG331 -0.2700   1
      H11     HGA3  0.0900   1
      H12     HGA3  0.0900   1
      H13     HGA3  0.0900   1
       C2    CG331 -0.2700   1
      H21     HGA3  0.0900   1
      H22     HGA3  0.0900   1
      H23     HGA3  0.0900   1
  [ bonds ]
      CD1    CG
      CD2    CG
      CE1   CD1
      CE2   CD2
       CZ   CE1
       CZ   CE2
       CG    HG
      CD1   HD1
      CD2   HD2
      CE1   HE1
      CE2    C2
       CZ    C1
       C1   H11
       C1   H12
       C1   H13
       C2   H21
       C2   H22
       C2   H23

[ PALD ]
; C3H6O, Propionaldehyde
  [ atoms ]
        O    OG2D1 -0.4000   1
        C    CG2O4  0.2000   1
       CB    CG321 -0.0700   1
      HB1     HGA2  0.0900   1
      HB2     HGA2  0.0900   1
       HA    HGR52  0.0900   1
       CG    CG331 -0.2700   2
      HG1     HGA3  0.0900   2
      HG2     HGA3  0.0900   2
      HG3     HGA3  0.0900   2
  [ bonds ]
       HA     C
        C    CB
       CB   HB1
       CB   HB2
       CB    CG
       CG   HG1
       CG   HG3
       CG   HG2
        C     O
  [ impropers ]
        C    CB     O    HA

[ PBSM ]
; C12H11NO2S, N-Phenylbenzenesulfonamide, CAS Num: 1678-25-7, xxwy
  [ atoms ]
       CG   CG2R61 -0.1150   1
       HG    HGR61  0.1150   1
      CD1   CG2R61 -0.1150   1
      HD1    HGR61  0.1150   1
      CE1   CG2R61 -0.1150   1
      HE1    HGR61  0.1150   1
      CD2   CG2R61 -0.1150   1
      HD2    HGR61  0.1150   1
      CE2   CG2R61 -0.1150   1
      HE2    HGR61  0.1150   1
       CZ   CG2R61  0.2300   1
       S1    SG3O2  0.5800   1
      O11    OG2P1 -0.4000   1
      O12    OG2P1 -0.4000   1
       N2    NG311 -0.5700   1
      H21     HGP1  0.3200   1
       C3   CG2R61  0.2400   1
      C41   CG2R61 -0.1150   1
      H41    HGR61  0.1150   1
      C42   CG2R61 -0.1150   1
      H42    HGR61  0.1150   1
      C51   CG2R61 -0.1150   1
      H51    HGR61  0.1150   1
      C52   CG2R61 -0.1150   1
      H52    HGR61  0.1150   1
       C6   CG2R61 -0.1150   1
       H6    HGR61  0.1150   1
  [ bonds ]
      CD1    CG
      CD2    CG
      CE1   CD1
      CE2   CD2
       CZ   CE1
       CZ   CE2
       CG    HG
      CD1   HD1
      CD2   HD2
      CE1   HE1
      CE2   HE2
       CZ    S1
       S1    N2
       S1   O11
       S1   O12
       N2   H21
       N2    C3
       C3   C41
       C3   C42
      C41   C51
      C42   C52
       C6   C51
       C6   C52
      C41   H41
      C42   H42
      C51   H51
      C52   H52
       C6    H6

[ PC ]
; C6H16NO4P, phosphatidylcholine
  [ atoms ]
        N    NG3P0 -0.6000   1
       C1    CG324 -0.1000   1
       C2    CG334 -0.3500   1
       C3    CG334 -0.3500   1
       C4    CG334 -0.3500   1
      H11     HGP5  0.2500   1
      H12     HGP5  0.2500   1
      H21     HGP5  0.2500   1
      H22     HGP5  0.2500   1
      H23     HGP5  0.2500   1
      H31     HGP5  0.2500   1
      H32     HGP5  0.2500   1
      H33     HGP5  0.2500   1
      H41     HGP5  0.2500   1
      H42     HGP5  0.2500   1
      H43     HGP5  0.2500   1
       C5    CG321 -0.0800   2
      H51     HGA2  0.0900   2
      H52     HGA2  0.0900   2
       P1      PG1  1.5000   3
       O3    OG2P1 -0.7800   3
       O4    OG2P1 -0.7800   3
       O1    OG303 -0.5700   3
       O2    OG303 -0.5700   3
       C6    CG331 -0.1700   4
      H61     HGA3  0.0900   4
      H62     HGA3  0.0900   4
      H63     HGA3  0.0900   4
  [ bonds ]
        N    C1
        N    C2
        N    C3
        N    C4
       C1   H11
       C1   H12
       C1    C5
       C2   H21
       C2   H22
       C2   H23
       C3   H31
       C3   H32
       C3   H33
       C4   H41
       C4   H42
       C4   H43
       C5   H51
       C5   H52
       P1    O1
       P1    O2
       P1    O3
       P1    O4
       O1    C5
       O2    C6
       C6   H61
       C6   H62
       C6   H63

[ PCRO ]
; C7H8O, p-cresol, kevo for gsk/ibm
  [ atoms ]
       CG   CG2R61  0.1100   1
      CD1   CG2R61 -0.1150   1
      HD1    HGR61  0.1150   1
      CD2   CG2R61 -0.1150   1
      HD2    HGR61  0.1150   1
      CE1   CG2R61 -0.1150   1
      HE1    HGR61  0.1150   1
      CE2   CG2R61 -0.1150   1
      HE2    HGR61  0.1150   1
       CZ   CG2R61  0.0000   1
       C1    CG331 -0.2700   1
      H11     HGA3  0.0900   1
      H12     HGA3  0.0900   1
      H13     HGA3  0.0900   1
       O2    OG311 -0.5300   1
       H2     HGP1  0.4200   1
  [ bonds ]
      CD1    CG
      CD2    CG
      CE1   CD1
      CE2   CD2
       CZ   CE1
       CZ   CE2
       CG    O2
      CD1   HD1
      CD2   HD2
      CE1   HE1
      CE2   HE2
       CZ    C1
       O2    H2
       C1   H11
       C1   H12
       C1   H13

[ PDIP ]
; C8H14N2O2, proline dipeptide
  [ atoms ]
        N    NG2S0 -0.2900   0
       CA   CG3C51  0.0200   0
       CB   CG3C52 -0.1800   0
       CG   CG3C52 -0.1800   0
       CD   CG3C52  0.0000   0
       CY    CG2O1  0.5100   0
       OY    OG2D1 -0.5100   0
        C    CG2O1  0.5100   0
       HA     HGA1  0.0900   0
      HB1     HGA2  0.0900   0
      HB2     HGA2  0.0900   0
      HG1     HGA2  0.0900   0
      HG2     HGA2  0.0900   0
      HD1     HGA2  0.0900   0
      HD2     HGA2  0.0900   0
      CAY    CG331 -0.2700   0
      HY1     HGA3  0.0900   0
      HY2     HGA3  0.0900   0
      HY3     HGA3  0.0900   0
        O    OG2D1 -0.5100   0
       NT    NG2S1 -0.4700   0
      HT1     HGP1  0.3100   0
       CR    CG331 -0.1100   0
      HR1     HGA3  0.0900   0
      HR2     HGA3  0.0900   0
      HR3     HGA3  0.0900   0
  [ bonds ]
       CY     N
      CAY   HY1
      CAY   HY2
      CAY   HY3
       CY   CAY
        N    CA
       CA    CB
       CB    CG
       CG    CD
       CD     N
       HA    CA
      HG1    CG
      HG2    CG
      HD1    CD
      HD2    CD
      HB1    CB
      HB2    CB
        C    CA
        C    NT
       NT   HT1
       NT    CR
       CR   HR1
       CR   HR2
       CR   HR3
        C     O
       CY    OY
  [ impropers ]
       CY   CAY     N    OY
        C    CA    NT     O

[ PENM ]
; C4H9N1, 3-methylamino-propene, yxu
  [ atoms ]
       C5    CG331 -0.0600   1
      H51     HGA3  0.0900   1
      H52     HGA3  0.0900   1
      H53     HGA3  0.0900   1
       N6    NG311 -0.7800   1
       H6   HGPAM1  0.3600   1
       C7    CG321  0.0300   1
      H71     HGA2  0.0900   1
      H72     HGA2  0.0900   1
       C8    CG2D1 -0.1500   2
       H8     HGA4  0.1500   2
       C9    CG2D2 -0.4200   3
      H91     HGA5  0.2100   3
      H92     HGA5  0.2100   3
  [ bonds ]
      H72    C7
      H71    C7
       C7    C8
       C7    N6
       H8    C8
      H51    C5
       C8    C9
      H53    C5
       C9   H91
       C9   H92
       C5    N6
       C5   H52
       N6    H6

[ PEPR ]
; C10H16O2, 1-(3-cyclopentenoxy) tetrahydropyran, yxu
  [ atoms ]
       C1   CG3C52 -0.1800   1
      H11     HGA2  0.0900   1
      H12     HGA2  0.0900   1
       C2   CG3C51  0.1300   2
       H2     HGA1  0.0900   2
       O2    OG301 -0.4100   2
       C6    CG311  0.2900   2
       H6     HGA1  0.0900   2
       O6   OG3C61 -0.4000   2
       C7    CG321  0.0300   2
      H71     HGA2  0.0900   2
      H72     HGA2  0.0900   2
       C3   CG3C52 -0.1800   3
      H31     HGA2  0.0900   3
      H32     HGA2  0.0900   3
       C4   CG2R51 -0.2500   4
       H4    HGR51  0.2500   4
       C5   CG2R51 -0.2500   5
       H5    HGR51  0.2500   5
       C8    CG321 -0.1800   6
      H81     HGA2  0.0900   6
      H82     HGA2  0.0900   6
       C9    CG321 -0.1800   7
      H91     HGA2  0.0900   7
      H92     HGA2  0.0900   7
      C10    CG321 -0.1800   8
     H101     HGA2  0.0900   8
     H102     HGA2  0.0900   8
  [ bonds ]
      H81    C8
      H91    C9
      H82    C8
       C8    C9
       C8    C7
       C9   H92
       C9   C10
     H101   C10
      H72    C7
      C10  H102
      C10    C6
       C7    O6
       C7   H71
       O6    C6
       C6    H6
       C6    O2
       O2    C2
      H31    C3
      H32    C3
       C3    C2
       C3    C4
       C2    H2
       C2    C1
      H12    C1
       C1   H11
       C1    C5
       C4    H4
       C4    C5
       C5    H5

[ PESU ]
; C7H8N2O1S1, 2-(propene-3-yl)thiouracil, yxu
  [ atoms ]
       N1   NG2R61 -0.5600   1
       H1     HGP1  0.3100   1
       C2   CG2R64  0.4100   1
       S2    SG311 -0.1400   1
       N3   NG2R62 -0.5600   1
       C4   CG2R63  0.5300   1
       O4    OG2D4 -0.5300   1
       C5   CG2R62 -0.1400   1
       H5    HGR62  0.1000   1
       C6   CG2R62  0.2400   1
       H6    HGR62  0.1400   1
      C20    CG321  0.0200   1
     H201     HGA2  0.0900   1
     H202     HGA2  0.0900   1
      C21    CG2D1 -0.1500   2
      H21     HGA4  0.1500   2
      C22    CG2D2 -0.4200   3
     H221     HGA5  0.2100   3
     H222     HGA5  0.2100   3
  [ bonds ]
       N1    C2
       N1    C6
      C22  H222
       N1    H1
       C2    S2
       C2    N3
       S2   C20
       N3    C4
       C4    O4
       C4    C5
       C5    H5
       C5    C6
       C6    H6
      C20  H201
      C20  H202
      C20   C21
      C21   H21
      C21   C22
      C22  H221
  [ impropers ]
       C4    C5    N3    O4

[ PHEK ]
; C9H10O, phenyl ethyl ketone, mcs
  [ atoms ]
       C1    CG331 -0.2700   1
      H11     HGA3  0.0900   1
      H12     HGA3  0.0900   1
      H13     HGA3  0.0900   1
       C2    CG321 -0.1700   1
      H21     HGA2  0.0900   1
      H22     HGA2  0.0900   1
       C3    CG2O5  0.3400   1
       O3    OG2D3 -0.4700   1
       C4   CG2R61  0.1200   1
       C5   CG2R61 -0.1150   1
       H5    HGR61  0.1150   1
       C6   CG2R61 -0.1150   1
       H6    HGR61  0.1150   1
       C7   CG2R61 -0.1150   1
       H7    HGR61  0.1150   1
       C8   CG2R61 -0.1150   1
       H8    HGR61  0.1150   1
       C9   CG2R61 -0.1150   1
       H9    HGR61  0.1150   1
  [ bonds ]
       C1   H11
       C1   H12
       C1   H13
       C1    C2
       C2   H21
       C2   H22
       C2    C3
       C3    O3
       C3    C4
       C4    C5
       C5    H5
       C5    C6
       C6    H6
       C6    C7
       C7    H7
       C7    C8
       C8    H8
       C8    C9
       C9    H9
       C9    C4
  [ impropers ]
       C3    C4    C2    O3

[ PHEN ]
; C6H6O, phenol, adm jr.
  [ atoms ]
       CG   CG2R61 -0.1150   1
       HG    HGR61  0.1150   1
      CD1   CG2R61 -0.1150   2
      HD1    HGR61  0.1150   2
      CD2   CG2R61 -0.1150   3
      HD2    HGR61  0.1150   3
      CE1   CG2R61 -0.1150   4
      HE1    HGR61  0.1150   4
      CE2   CG2R61 -0.1150   5
      HE2    HGR61  0.1150   5
       CZ   CG2R61  0.1100   6
       OH    OG311 -0.5300   6
       HH     HGP1  0.4200   6
  [ bonds ]
      CD2    CG
      CE1   CD1
       CZ   CE2
       CG    HG
      CD1   HD1
      CD2   HD2
      CE1   HE1
      CE2   HE2
       CZ    OH
       OH    HH
      CD1    CG
      CE2   CD2
       CZ   CE1

[ PHEO ]
; C6H5O, phenoxide, adm jr.
  [ atoms ]
       CG   CG2R61 -0.1150   1
       HG    HGR61  0.1150   1
      CD1   CG2R61 -0.1150   2
      HD1    HGR61  0.1150   2
      CD2   CG2R61 -0.1150   3
      HD2    HGR61  0.1150   3
      CE1   CG2R61 -0.6000   4
      HE1    HGR61  0.2800   4
      CE2   CG2R61 -0.6000   4
      HE2    HGR61  0.2800   4
       CZ   CG2R61  0.4000   4
       OH    OG312 -0.7600   4
  [ bonds ]
      CD1    CG
      CD2    CG
      CE1   CD1
      CE2   CD2
       CZ   CE1
       CZ   CE2
       CG    HG
      CD1   HD1
      CD2   HD2
      CE1   HE1
      CE2   HE2
       CZ    OH

[ PHHZ ]
; C6H8N2, Phenylhydrazine (neutral), ed
  [ atoms ]
       CG   CG2R61 -0.1150   1
       HG    HGR61  0.1150   1
      CD1   CG2R61 -0.1150   2
      HD1    HGR61  0.1150   2
      CD2   CG2R61 -0.1150   3
      HD2    HGR61  0.1150   3
      CE1   CG2R61 -0.1150   4
      HE1    HGR61  0.1150   4
      CE2   CG2R61 -0.1150   5
      HE2    HGR61  0.1150   5
       C6   CG2R61  0.2400   6
       N7    NG3N1 -0.7400   6
      H71     HGP1  0.4800   6
       N8    NG3N1 -0.7400   6
      H81     HGP1  0.3800   6
      H82     HGP1  0.3800   6
  [ bonds ]
      CD1    CG
      CD2    CG
      CE1   CD1
      CE2   CD2
       C6   CE1
       C6   CE2
       CG    HG
      CD1   HD1
      CD2   HD2
      CE1   HE1
      CE2   HE2
       C6    N7
       N7   H71
       N7    N8
       N8   H81
       N8   H82

[ PHMK ]
; C8H8O, phenyl methyl ketone, mcs
  [ atoms ]
       C1    CG331 -0.2300   1
      H11     HGA3  0.0900   1
      H12     HGA3  0.0900   1
      H13     HGA3  0.0900   1
       C2    CG2O5  0.3600   1
       O2    OG2D3 -0.4700   1
       C3   CG2R61  0.0700   1
       C4   CG2R61 -0.1150   1
       H4    HGR61  0.1150   1
       C5   CG2R61 -0.1150   1
       H5    HGR61  0.1150   1
       C6   CG2R61 -0.1150   1
       H6    HGR61  0.1150   1
       C7   CG2R61 -0.1150   1
       H7    HGR61  0.1150   1
       C8   CG2R61 -0.1150   1
       H8    HGR61  0.1150   1
  [ bonds ]
       C1   H11
       C1   H12
       C1   H13
       C1    C2
       C2    O2
       C2    C3
       C3    C4
       C4    H4
       C4    C5
       C5    H5
       C5    C6
       C6    H6
       C6    C7
       C7    H7
       C7    C8
       C8    H8
       C8    C3
  [ impropers ]
       C2    C3    C1    O2

[ PIP ]
; C5H12N, piperidine
  [ atoms ]
       N1    NG3P2 -0.4000   1
      H11     HGP2  0.3200   1
      H12     HGP2  0.3200   1
       C2    CG324  0.2000   1
      H21     HGA2  0.0900   1
      H22     HGA2  0.0900   1
       C6    CG324  0.2000   1
      H61     HGA2  0.0900   1
      H62     HGA2  0.0900   1
       C3    CG321 -0.1800   2
      H31     HGA2  0.0900   2
      H32     HGA2  0.0900   2
       C4    CG321 -0.1800   3
      H41     HGA2  0.0900   3
      H42     HGA2  0.0900   3
       C5    CG321 -0.1800   4
      H51     HGA2  0.0900   4
      H52     HGA2  0.0900   4
  [ bonds ]
       N1    C2
       C2    C3
       C3    C4
       C4    C5
       C5    C6
       C6    N1
       N1   H11
       N1   H12
       C2   H21
       C2   H22
       C3   H31
       C3   H32
       C4   H41
       C4   H42
       C5   H51
       C5   H52
       C6   H61
       C6   H62

[ PIP1 ]
; C6H14N, N-methyl piperidinium
  [ atoms ]
       C1    CG334  0.1500   1
      H1A     HGA3  0.0900   1
      H1B     HGA3  0.0900   1
      H1C     HGA3  0.0900   1
       N1    NG3P1 -0.4000   1
      HNA     HGP2  0.3200   1
      C12    CG324  0.1500   1
     H12A     HGA2  0.0900   1
     H12B     HGA2  0.0900   1
      C16    CG324  0.1500   1
     H16A     HGA2  0.0900   1
     H16B     HGA2  0.0900   1
      C13    CG321 -0.1800   2
     H13A     HGA2  0.0900   2
     H13B     HGA2  0.0900   2
      C14    CG321 -0.1800   3
     H14A     HGA2  0.0900   3
     H14B     HGA2  0.0900   3
      C15    CG321 -0.1800   4
     H15A     HGA2  0.0900   4
     H15B     HGA2  0.0900   4
  [ bonds ]
       C1   H1A
       C1   H1B
       C1   H1C
       C1    N1
       N1   HNA
       N1   C16
       N1   C12
      C12  H12A
      C12  H12B
      C12   C13
      C13  H13A
      C13  H13B
      C13   C14
      C14  H14A
      C14  H14B
      C14   C15
      C15  H15A
      C15  H15B
      C15   C16
      C16  H16A
      C16  H16B

[ PIP2 ]
; C6H14N, N-methyl piperidinium
  [ atoms ]
       C1    CG334  0.1500   1
      H1A     HGA3  0.0900   1
      H1B     HGA3  0.0900   1
      H1C     HGA3  0.0900   1
       N1    NG3P1 -0.4000   1
      HNA     HGP2  0.3200   1
      C12    CG324  0.1500   1
     H12A     HGA2  0.0900   1
     H12B     HGA2  0.0900   1
      C16    CG324  0.1500   1
     H16A     HGA2  0.0900   1
     H16B     HGA2  0.0900   1
      C13    CG321 -0.1800   2
     H13A     HGA2  0.0900   2
     H13B     HGA2  0.0900   2
      C14    CG321 -0.1800   3
     H14A     HGA2  0.0900   3
     H14B     HGA2  0.0900   3
      C15    CG321 -0.1800   4
     H15A     HGA2  0.0900   4
     H15B     HGA2  0.0900   4
  [ bonds ]
       C1   H1A
       C1   H1B
       C1   H1C
       C1    N1
       N1   HNA
       N1   C16
       N1   C12
      C12  H12A
      C12  H12B
      C12   C13
      C13  H13A
      C13  H13B
      C13   C14
      C14  H14A
      C14  H14B
      C14   C15
      C15  H15A
      C15  H15B
      C15   C16
      C16  H16A
      C16  H16B

[ PIP3 ]
; C6H14NO, 3-hydroxy-N-methyl piperidinium
  [ atoms ]
       C1    CG334  0.1500   1
      H1A     HGA3  0.0900   1
      H1B     HGA3  0.0900   1
      H1C     HGA3  0.0900   1
       N1    NG3P1 -0.4000   1
      HNA     HGP2  0.3200   1
      C12    CG324  0.1500   1
     H12A     HGA2  0.0900   1
     H12B     HGA2  0.0900   1
      C16    CG324  0.1500   1
     H16A     HGA2  0.0900   1
     H16B     HGA2  0.0900   1
      C13    CG311  0.1400   2
      H13     HGA1  0.0900   2
       O3    OG311 -0.6500   2
      HO3     HGP1  0.4200   2
      C14    CG321 -0.1800   3
     H14A     HGA2  0.0900   3
     H14B     HGA2  0.0900   3
      C15    CG321 -0.1800   4
     H15A     HGA2  0.0900   4
     H15B     HGA2  0.0900   4
  [ bonds ]
       C1   H1A
       C1   H1B
       C1   H1C
       C1    N1
       N1   HNA
       N1   C16
       N1   C12
      C12  H12A
      C12  H12B
      C12   C13
      C13   H13
      C13    O3
       O3   HO3
      C13   C14
      C14  H14A
      C14  H14B
      C14   C15
      C15  H15A
      C15  H15B
      C15   C16
      C16  H16A
      C16  H16B

[ PIPA ]
; C8H7N3, pyridyl-pyrazole, xxwy
  [ atoms ]
       C1   CG2R51 -0.3800   1
       H1    HGR51  0.2600   1
       C2   CG2R52 -0.0400   1
       H2    HGR52  0.1800   1
       N1   NG2R50 -0.3800   1
       N2   NG2R51  0.1700   1
       C3   CG2R51 -0.1600   1
       H3    HGR52  0.1600   1
       C4   CG2R61 -0.1150   1
       H4    HGR61  0.1150   1
       C5   CG2R61  0.1800   1
       H5    HGR62  0.1100   1
       N3   NG2R60 -0.4500   1
       C6   CG2R64  0.3500   1
       C7   CG2R61 -0.1150   1
       H6    HGR61  0.1150   1
       C8   CG2R61 -0.1150   1
       H7    HGR61  0.1150   1
  [ bonds ]
       C1    H1
       C1    C2
       C1    C3
       C2    H2
       C2    N1
       N1    N2
       N2    C3
       N2    C6
       C3    H3
       C4    H4
       C4    C5
       C4    C8
       C5    H5
       C5    N3
       N3    C6
       C6    C7
       C7    H6
       C7    C8
       C8    H7

[ PIUB ]
; C11H10N, 4-phenylpyridine, fylin
  [ atoms ]
       C1   CG2R62  0.1500   1
       N2   NG2R61 -0.3500   1
       C3   CG2R62  0.1500   1
       C4   CG2R62 -0.0900   1
       C5   CG2R67  0.0600   1
       C6   CG2R62 -0.0900   1
       C7   CG2R67  0.0000   1
       C8   CG2R61 -0.1150   1
      C12   CG2R61 -0.1150   1
      C11   CG2R61 -0.1150   1
      C10   CG2R61 -0.1150   1
       C9   CG2R61 -0.1150   1
       H2     HGP2  0.4100   1
       H1    HGR63  0.2000   1
       H3    HGR63  0.2000   1
       H4    HGR63  0.1800   1
       H6    HGR63  0.1800   1
       H8    HGR61  0.1150   1
      H12    HGR61  0.1150   1
      H11    HGR61  0.1150   1
      H10    HGR61  0.1150   1
       H9    HGR61  0.1150   1
  [ bonds ]
       C1    N2
       C1    C6
       N2    C3
       C3    C4
       C4    C5
       C5    C6
       C5    C7
      C12   C11
      C11   C10
      C10    C9
       C8    C9
       C8    C7
       C7   C12
       N2    H2
       C1    H1
       C3    H3
       C4    H4
       C6    H6
       C8    H8
      C12   H12
      C11   H11
      C10   H10
       C9    H9

[ PIUF ]
; C11H9FN, 4-(2-fluorophenyl)pyridine, fylin
  [ atoms ]
       C1   CG2R62  0.1500   1
       N2   NG2R61 -0.3500   1
       C3   CG2R62  0.1500   1
       C4   CG2R62 -0.0900   1
       C5   CG2R67  0.0600   1
       C6   CG2R62 -0.0900   1
       C7   CG2R67  0.1850   1
       C8   CG2R66  0.1000   1
       C9   CG2R61 -0.1300   1
      C10   CG2R61 -0.1800   1
      C11   CG2R61 -0.1000   1
      C12   CG2R61 -0.1800   1
       H1    HGR63  0.2000   1
       H2     HGP2  0.4100   1
       H3    HGR63  0.2000   1
       H4    HGR63  0.1800   1
       H6    HGR63  0.1800   1
       F8     FGR1 -0.2300   1
       H9    HGR62  0.1900   1
      H10    HGR61  0.1150   1
      H11    HGR61  0.1150   1
      H12    HGR61  0.1150   1
  [ bonds ]
       C1    N2
       C1    C6
       C1    H1
       N2    C3
       N2    H2
       C3    C4
       C3    H3
       C4    C5
       C4    H4
       C5    C6
       C5    C7
       C6    H6
       C7   C12
       C7    C8
       C8    C9
       C8    F8
       C9   C10
       C9    H9
      C10   C11
      C10   H10
      C11   C12
      C11   H11
      C12   H12

[ PIUM ]
; C5H6N, pyridin-1-ium, fylin
  [ atoms ]
       C1   CG2R62  0.1500   1
       C5   CG2R62  0.1500   1
       H1    HGR63  0.2000   1
       H5    HGR63  0.2000   1
       C2   CG2R62 -0.0900   1
       C4   CG2R62 -0.0900   1
       H2    HGR63  0.1800   1
       H4    HGR63  0.1800   1
       C3   CG2R62 -0.1900   1
       H3    HGR63  0.2500   1
       N6   NG2R61 -0.3500   1
       H6     HGP2  0.4100   1
  [ bonds ]
       C1    C2
       C1    N6
       C1    H1
       C2    C3
       C2    H2
       C3    C4
       C3    H3
       C4    C5
       C4    H4
       C5    N6
       C5    H5
       N6    H6

[ PMMU ]
; C8H11N3O1, N1-(3-pyridinyl)-N1,N2-dimethylurea, yxu
  [ atoms ]
       C1   CG2R61 -0.1150   1
       H1    HGR61  0.1150   1
       C2   CG2R61  0.1800   2
       H2    HGR62  0.1200   2
       N3   NG2R60 -0.6000   2
       C4   CG2R61  0.1800   2
       H4    HGR62  0.1200   2
       C5   CG2R61 -0.1150   3
       H5    HGR61  0.1150   3
       C6   CG2R61  0.0600   4
       N6    NG2S0 -0.3400   4
      C60    CG331 -0.0800   4
      H61     HGA3  0.0900   4
      H62     HGA3  0.0900   4
      H63     HGA3  0.0900   4
       C7    CG2O6  0.5900   4
       O7    OG2D1 -0.5400   4
       N8    NG2S1 -0.4400   4
       H8     HGP1  0.2900   4
       C9    CG331 -0.0800   4
      H91     HGA3  0.0900   4
      H92     HGA3  0.0900   4
      H93     HGA3  0.0900   4
  [ bonds ]
      H62   C60
      H63   C60
       C2    H2
       H5    C5
      C60   H61
      C60    N6
       H8    N8
      H92    C9
       H4    C4
       C5    C4
       C5    C6
       N8    C9
       N8    C7
      H91    C9
       N6    C6
       N6    C7
       C4    N3
       C9   H93
       C6    C1
       C7    O7
       N3    C2
       C1    C2
       C1    H1
  [ impropers ]
       C7    N6    N8    O7

[ PMSM ]
; C7H9NO2S, N-Phenylmethanesulfonamide, xxwy
  [ atoms ]
       C3    CG331 -0.0300   1
      H31     HGA3  0.0900   1
      H32     HGA3  0.0900   1
      H33     HGA3  0.0900   1
       S1    SG3O2  0.4200   1
      O11    OG2P1 -0.3600   1
      O12    OG2P1 -0.3600   1
       N2    NG311 -0.4800   1
      H21     HGP1  0.3300   1
       C4   CG2R61  0.2100   1
      C51   CG2R61 -0.1150   1
      H51    HGR61  0.1150   1
      C52   CG2R61 -0.1150   1
      H52    HGR61  0.1150   1
      C61   CG2R61 -0.1150   1
      H61    HGR61  0.1150   1
      C62   CG2R61 -0.1150   1
      H62    HGR61  0.1150   1
       C7   CG2R61 -0.1150   1
       H7    HGR61  0.1150   1
  [ bonds ]
       C3    S1
       S1    N2
       S1   O11
       S1   O12
       N2   H21
       N2    C4
       C3   H31
       C3   H32
       C3   H33
       C4   C51
       C4   C52
      C51   C61
      C52   C62
       C7   C61
       C7   C62
      C51   H51
      C52   H52
      C61   H61
      C62   H62
       C7    H7

[ PMST ]
; C7H8O3S, phenyl methanesulfonate, xxwy
  [ atoms ]
       S1    SG3O2  0.2400   1
       C2    CG331  0.0500   1
      H21     HGA3  0.0900   1
      H22     HGA3  0.0900   1
      H23     HGA3  0.0900   1
      O11    OG2P1 -0.3200   1
      O12    OG2P1 -0.3200   1
       O3    OG303 -0.2400   1
       CZ   CG2R61  0.3200   1
      CE1   CG2R61 -0.1150   1
      HE1    HGR61  0.1150   1
      CE2   CG2R61 -0.1150   1
      HE2    HGR61  0.1150   1
      CD1   CG2R61 -0.1150   1
      HD1    HGR61  0.1150   1
      CD2   CG2R61 -0.1150   1
      HD2    HGR61  0.1150   1
       CG   CG2R61 -0.1150   1
       HG    HGR61  0.1150   1
  [ bonds ]
       S1    C2
       C2   H21
       C2   H22
       C2   H23
       S1   O11
       S1   O12
       S1    O3
       O3    CZ
       CZ   CE1
       CZ   CE2
      CE1   HE1
      CE2   HE2
      CE1   CD1
      CE2   CD2
      CD1   HD1
      CD2   HD2
      CD1    CG
      CD2    CG
       CG    HG

[ PNCP ]
; C7H13N4, 2-propylamino-4-imino-pyrimidine, protonated, yxu
  [ atoms ]
       N1    NG2P1 -0.5900   1
       H1     HGP2  0.3500   1
       C2   CG2R64  0.7700   1
       N2    NG2P1 -0.6000   1
       H2     HGP2  0.4900   1
       N3    NG2P1 -0.8100   1
       H3     HGP2  0.4400   1
       C4   CG2R64  0.5700   1
       N4    NG2D1 -0.6800   1
       H4     HGP1  0.3400   1
       C5   CG2R61 -0.2400   1
       H5    HGR61  0.2100   1
       C6   CG2R61  0.1300   1
       H6    HGR62  0.2000   1
       C7    CG324  0.2400   1
      H71     HGA2  0.0900   1
      H72     HGA2  0.0900   1
       C8    CG321 -0.1800   2
      H81     HGA2  0.0900   2
      H82     HGA2  0.0900   2
       C9    CG331 -0.2700   3
      H91     HGA3  0.0900   3
      H92     HGA3  0.0900   3
      H93     HGA3  0.0900   3
  [ bonds ]
       N1    C2
       C2    N2
       C2    N3
       N1    H1
       N1    C6
       C9   H91
       C9   H92
       C9   H93
       N2    H2
       N2    C7
       N3    H3
       N3    C4
       C4    N4
       C4    C5
       N4    H4
       C5    H5
       C5    C6
       C6    H6
       C7   H71
       C7   H72
       C7    C8
       C8   H81
       C8   H82
       C8    C9
  [ impropers ]
       C2    N1    N2    N3
       C4    C5    N4    N3

[ PNH2 ]
; C5H11N2O, prolineamide (aka TP2, PAMD), R. Dunbrack
  [ atoms ]
        N    NG3P2 -0.2200   0
      HN1     HGP2  0.3400   0
      HN2     HGP2  0.3400   0
       CD   CG3C54 -0.3500   0
       CB   CG3C52 -0.1200   0
       CG   CG3C52 -0.1200   0
       CA   CG3C53  0.1200   0
        C    CG2O1  0.5100   0
        O    OG2D1 -0.5100   0
       HA     HGA1  0.0900   0
      HB1     HGA2  0.0900   0
      HB2     HGA2  0.0900   0
      HG1     HGA2  0.0900   0
      HG2     HGA2  0.0900   0
      HD1     HGA2  0.2800   0
      HD2     HGA2  0.2800   0
       NT    NG2S2 -0.6200   0
      HT1     HGP1  0.3100   0
      HT2     HGP1  0.3100   0
  [ bonds ]
      HN1     N
      HN2     N
        N    CA
       CA    CB
       CB    CG
       CG    CD
       CD     N
       HA    CA
      HG1    CG
      HG2    CG
      HD1    CD
      HD2    CD
      HB1    CB
      HB2    CB
        C    CA
        C    NT
       NT   HT1
       NT   HT2
        C     O
  [ impropers ]
        C    CA    NT     O

[ PNPA ]
; C10H15N2, 1-(3-pyrrolyl)-N-(3-cyclopentenyl) methylammonium, yxu
  [ atoms ]
       N9   NG2R51 -0.3800   1
       H9     HGP1  0.3900   1
       C8   CG2R51 -0.0400   1
       H8    HGR52  0.1600   1
       C7   CG2R51 -0.1100   1
       C5   CG2R51 -0.2500   1
       H5    HGR51  0.1300   1
       C4   CG2R51 -0.0400   1
       H4    HGR52  0.1400   1
      C10    CG324  0.1400   2
     H101     HGA2  0.0900   2
     H102     HGA2  0.0900   2
      N11    NG3P2 -0.3100   2
     H111     HGP2  0.2800   2
     H112     HGP2  0.2800   2
      C12   CG3C53  0.3400   2
      H12     HGA1  0.0900   2
      C13   CG3C52 -0.1800   3
     H131     HGA2  0.0900   3
     H132     HGA2  0.0900   3
      C14   CG3C52 -0.1800   4
     H141     HGA2  0.0900   4
     H142     HGA2  0.0900   4
      C15   CG2R51 -0.2700   5
      H15    HGR51  0.2900   5
      C16   CG2R51 -0.2100   5
      H16    HGR51  0.1900   5
  [ bonds ]
      H12   C12
     H132   C13
       C8    H8
      C15   H15
     H112   N11
     H111   N11
      C12   N11
      C12   C13
      C12   C16
      N11   C10
      C13  H131
      C13   C14
     H141   C14
       H5    C5
       H4    C4
       C5    C4
       C5    C7
       C4    N9
      C14  H142
      C14   C15
       C7   C10
       C7    C8
      C16   H16
      C16   C15
       N9    C8
       N9    H9
      C10  H101
      C10  H102

[ PNPO ]
; C6H5NO3, p-nitrophenol, kevo for gsk/ibm
  [ atoms ]
       C1   CG2R61 -0.1800   1
       H1    HGR61  0.1600   1
       C2   CG2R61 -0.1150   1
       H2    HGR61  0.1150   1
       C3   CG2R61  0.1100   1
       O3    OG311 -0.5300   1
       H3     HGP1  0.4200   1
       C4   CG2R61 -0.1150   1
       H4    HGR61  0.1150   1
       C5   CG2R61 -0.1800   1
       H5    HGR61  0.1600   1
       C6   CG2R61  0.3200   1
       N6    NG2O1  0.4000   1
      O6A    OG2N1 -0.3400   1
      O6B    OG2N1 -0.3400   1
  [ bonds ]
       C1    H1
       C1    C2
       C2    H2
       C2    C3
       C3    O3
       O3    H3
       C3    C4
       C4    H4
       C4    C5
       C5    H5
       C5    C6
       C6    C1
       C6    N6
       N6   O6A
       N6   O6B

[ PNTM ]
; C19H26N4O2, 1,5-bis(p-Amidinophenoxy)pentane, Pentamidine, sz & pram
  [ atoms ]
       C1    CG321 -0.1800   1
       H2     HGA2  0.0900   1
       H3     HGA2  0.0900   1
       C4    CG321 -0.1800   1
       H5     HGA2  0.0900   1
       H6     HGA2  0.0900   1
       C7    CG321 -0.1800   1
       H8     HGA2  0.0900   1
       H9     HGA2  0.0900   1
      C10    CG321 -0.0100   2
      H11     HGA2  0.0900   2
      H12     HGA2  0.0900   2
      O13    OG301 -0.3900   2
      C14   CG2R61  0.2200   2
      C15   CG2R61 -0.1150   3
      H16    HGR61  0.1150   3
      C17   CG2R61 -0.1150   3
      H18    HGR61  0.1150   3
      C19   CG2R61 -0.1150   3
      H20    HGR61  0.1150   3
      C21   CG2R61 -0.1150   3
      H22    HGR61  0.1150   3
      C23   CG2R61  0.1900   4
      C24    CG2N2  0.7300   4
      N25    NG2P1 -0.6000   4
      H26     HGP2  0.3200   4
      H27     HGP2  0.3200   4
      N28    NG2P1 -0.6000   4
      H29     HGP2  0.3200   4
      H30     HGP2  0.3200   4
      C31    CG321 -0.0100   5
      H32     HGA2  0.0900   5
      H33     HGA2  0.0900   5
      O34    OG301 -0.3900   5
      C35   CG2R61  0.2200   5
      C36   CG2R61 -0.1150   6
      H37    HGR61  0.1150   6
      C38   CG2R61 -0.1150   6
      H39    HGR61  0.1150   6
      C40   CG2R61 -0.1150   6
      H41    HGR61  0.1150   6
      C42   CG2R61 -0.1150   6
      H43    HGR61  0.1150   6
      C44   CG2R61  0.1900   7
      C45    CG2N2  0.7300   7
      N46    NG2P1 -0.6000   7
      H47     HGP2  0.3200   7
      H48     HGP2  0.3200   7
      N49    NG2P1 -0.6000   7
      H50     HGP2  0.3200   7
      H51     HGP2  0.3200   7
  [ bonds ]
       C1    H2
       C1    H3
       C1    C4
       C4    H5
       C4    H6
       C1    C7
       C7    H8
       C7    H9
       C4   C10
      C10   H11
      C10   H12
      C10   O13
      O13   C14
      C14   C15
      C15   H16
      C15   C17
      C17   H18
      C14   C19
      C19   H20
      C19   C21
      C21   H22
      C17   C23
      C21   C23
      C23   C24
      C24   N25
      C24   N28
      N25   H26
      N25   H27
      N28   H29
      N28   H30
       C7   C31
      C31   H32
      C31   H33
      C31   O34
      O34   C35
      C35   C36
      C36   H37
      C36   C38
      C38   H39
      C35   C40
      C40   H41
      C40   C42
      C42   H43
      C38   C44
      C42   C44
      C44   C45
      C45   N46
      C45   N49
      N46   H47
      N46   H48
      N49   H50
      N49   H51
  [ impropers ]
      C24   N28   N25   C23
      C45   N49   N46   C44

[ PNTY ]
; C5H8, 1-pentyne pchat
  [ atoms ]
       C1    CG1T2 -0.4100   1
       H1   HGPAM1  0.2900   1
       C2    CG1T1 -0.0100   1
       C3    CG321 -0.0500   1
      H31     HGA2  0.0900   1
      H32     HGA2  0.0900   1
       C4    CG321 -0.1800   1
      H41     HGA2  0.0900   1
      H42     HGA2  0.0900   1
       C5    CG331 -0.2700   1
      H51     HGA3  0.0900   1
      H52     HGA3  0.0900   1
      H53     HGA3  0.0900   1
  [ bonds ]
       C1    H1
       C1    C2
       C2    C3
       C3    C4
       C4    C5
       C3   H31
       C3   H32
       C4   H41
       C4   H42
       C5   H51
       C5   H52
       C5   H53

[ PONM ]
; C6H12N1O1, 3-methylamino epoxypentene, yxu
  [ atoms ]
       C1   CG3C53  0.3400   1
       H1     HGA1  0.0900   1
       N6    NG3P2 -0.3600   1
      H61     HGP2  0.2900   1
      H62     HGP2  0.2900   1
       C7    CG334  0.0800   1
      H71     HGA3  0.0900   1
      H72     HGA3  0.0900   1
      H73     HGA3  0.0900   1
       C2   CG3C52 -0.1800   2
      H21     HGA2  0.0900   2
      H22     HGA2  0.0900   2
       C3   CG3C52 -0.1800   3
      H31     HGA2  0.0900   3
      H32     HGA2  0.0900   3
       C4   CG3RC1  0.1500   4
       H4     HGA1  0.0900   4
       O4   OG3C31 -0.2500   4
       C5   CG3RC1 -0.0800   4
       H5     HGA1  0.0900   4
  [ bonds ]
      H21    C2
      H32    C3
      H31    C3
       C3    C2
       C3    C4
      H61    N6
       C2   H22
       C2    C1
       N6   H62
       N6    C1
       N6    C7
       C1    H1
       C1    C5
      H71    C7
       C4    H4
       C4    O4
       C4    C5
       C7   H72
       C7   H73
       O4    C5
       C5    H5

[ PPH1 ]
; C6H6O4P, phenol phosphate residue
  [ atoms ]
       CG   CG2R61 -0.1150   1
       HG    HGR61  0.1150   1
      CD1   CG2R61 -0.1150   2
      HD1    HGR61  0.1150   2
      CD2   CG2R61 -0.1150   3
      HD2    HGR61  0.1150   3
      CE1   CG2R61 -0.2100   4
      HE1    HGR61  0.2100   4
      CE2   CG2R61 -0.2100   5
      HE2    HGR61  0.2100   5
       CZ   CG2R61 -0.1600   6
       OH    OG303 -0.3600   6
       P1      PG1  1.4000   6
       O2    OG311 -0.7500   6
       H2     HGP1  0.3900   6
       O3    OG2P1 -0.7600   6
       O4    OG2P1 -0.7600   6
  [ bonds ]
       CG   CD1
       CG   CD2
      CD1   CE1
      CD2   CE2
      CE1    CZ
      CE2    CZ
       CZ    OH
       CG    HG
      CD1   HD1
      CD2   HD2
      CE1   HE1
      CE2   HE2
       P1    OH
       P1    O2
       P1    O3
       P1    O4
       O2    H2

[ PPOX ]
; C7H11N1O2, 1-(3-pyrrolyl)prop-2-yl hydrogen peroxide, yxu
  [ atoms ]
       C1   CG2R51 -0.3000   1
       H1    HGR51  0.1300   1
       C2   CG2R51 -0.0400   1
       H2    HGR52  0.1400   1
       N3   NG2R51 -0.3800   1
       H3     HGP1  0.3900   1
       C4   CG2R51 -0.0800   1
       H4    HGR52  0.1600   1
       C5   CG2R51 -0.0200   1
       C6    CG321 -0.1800   2
      H61     HGA2  0.0900   2
      H62     HGA2  0.0900   2
       C7    CG311  0.1700   3
       H7     HGA1  0.0900   3
       O8    OG301 -0.2500   3
       O9    OG311 -0.4300   3
       H9     HGP1  0.4200   3
       C8    CG331 -0.2700   4
      H81     HGA3  0.0900   4
      H82     HGA3  0.0900   4
      H83     HGA3  0.0900   4
  [ bonds ]
      H61    C6
      H62    C6
       H4    C4
       C6    C5
       C6    C7
       C4    C5
       C4    N3
      H81    C8
       C5    C1
       N3    H3
       N3    C2
       C1    C2
       C1    H1
       C2    H2
      H83    C8
       C8    C7
       C8   H82
       C7    O8
       C7    H7
       O8    O9
       O9    H9

[ PRAM ]
; C3H7NO, propionamide, adm jr.
  [ atoms ]
       CC    CG321 -0.1800   1
        C    CG2O1  0.5500   1
        N    NG2S2 -0.6200   1
       HC     HGP1  0.3200   1
       HT     HGP1  0.3000   1
        O    OG2D1 -0.5500   1
      HC1     HGA2  0.0900   1
      HC2     HGA2  0.0900   1
       C1    CG331 -0.2700   2
      H11     HGA3  0.0900   2
      H12     HGA3  0.0900   2
      H13     HGA3  0.0900   2
  [ bonds ]
        C     N
        N    HC
        N    HT
        C     O
        C    CC
       CC   HC1
       CC   HC2
       CC    C1
       C1   H11
       C1   H12
       C1   H13
  [ impropers ]
        C    CC     N     O

[ PRF ]
; C7H10N5O1, (2-amino-4-oxo-1,7-dihydropyrrolo[2,3-d]pyrimidin-5-yl)methylazanium ; ashal
  [ atoms ]
       N1   NG2R61 -0.3300   1
       C2   CG2R64  0.7500   1
       N3   NG2R62 -0.7300   1
       C4   CG2RC0  0.0600   1
       C5   CG2RC0 -0.0200   1
       C6   CG2R63  0.3800   1
       O6    OG2D4 -0.4900   1
       C7   CG2R51  0.0600   1
      C10    CG324  0.2700   1
      N11    NG3P3 -0.4900   1
       C8   CG2R51 -0.0800   1
       N9   NG2R51 -0.3000   1
       N2    NG2S3 -0.6700   1
       H1     HGP1  0.2600   1
       H2     HGA2  0.0900   1
       H3     HGA2  0.0900   1
       H4     HGP2  0.3100   1
       H5     HGP2  0.3100   1
       H6     HGP2  0.3100   1
       H7    HGR52  0.2000   1
       H8     HGP1  0.3600   1
       H9     HGP4  0.3300   1
      H10     HGP4  0.3300   1
  [ bonds ]
       N1    H1
       N1    C6
       N1    C2
       C2    N2
       C2    N3
       N3    C4
       C4    C5
       C4    N9
       C5    C6
       C5    C7
       C6    O6
       C7   C10
       C7    C8
      C10    H3
      C10   N11
      C10    H2
      N11    H5
      N11    H6
      N11    H4
       C8    N9
       C8    H7
       N9    H8
       N2    H9
       N2   H10
  [ impropers ]
       C2    N1    N3    N2
       C6    C5    N1    O6
       N2   H10    H9    C2

[ PRLD ]
; C4H9N, pyrrolidine, kevo
  [ atoms ]
       N1   NG3C51 -0.8600   1
       H1     HGP1  0.3600   1
       C2   CG3C52  0.1000   1
      H21     HGA2  0.0900   1
      H22     HGA2  0.0900   1
       C3   CG3C52 -0.2100   1
      H31     HGA2  0.0900   1
      H32     HGA2  0.0900   1
       C4   CG3C52 -0.2100   1
      H41     HGA2  0.0900   1
      H42     HGA2  0.0900   1
       C5   CG3C52  0.1000   1
      H51     HGA2  0.0900   1
      H52     HGA2  0.0900   1
  [ bonds ]
       N1    C2
       C2    C3
       C3    C4
       C4    C5
       C5    N1
       N1    H1
       C2   H21
       C2   H22
       C3   H31
       C3   H32
       C4   H41
       C4   H42
       C5   H51
       C5   H52

[ PRLP ]
; C4H10N, pyrrolidine protonated, kevo
  [ atoms ]
       N1    NG3P2 -0.2200   1
      H11     HGP2  0.3400   1
      H12     HGP2  0.3400   1
       C2   CG3C54 -0.3500   1
      H21     HGA2  0.2800   1
      H22     HGA2  0.2800   1
       C3   CG3C52 -0.1200   1
      H31     HGA2  0.0900   1
      H32     HGA2  0.0900   1
       C4   CG3C52 -0.1200   1
      H41     HGA2  0.0900   1
      H42     HGA2  0.0900   1
       C5   CG3C54 -0.3500   1
      H51     HGA2  0.2800   1
      H52     HGA2  0.2800   1
  [ bonds ]
       N1   H11
       N1   H12
       C2   H21
       C2   H22
       C3   H31
       C3   H32
       C4   H41
       C4   H42
       C5   H51
       C5   H52
       N1    C2
       C2    C3
       C3    C4
       C4    C5
       C5    N1

[ PRNC ]
; C7H12N4, 2-propylamino-4-imino-pyrimidine, yxu
  [ atoms ]
       N1   NG2R61 -0.6500   1
       H1     HGP1  0.3100   1
       C2   CG2R64  0.8300   1
       N2    NG311 -0.5800   1
       H2   HGPAM1  0.3800   1
       N3   NG2R62 -0.7200   1
       C4   CG2R64  0.6000   1
       N4    NG2D1 -0.9400   1
       H4     HGP1  0.3200   1
       C5   CG2R61 -0.2300   1
       H5    HGR61  0.1700   1
       C6   CG2R61  0.0800   1
       H6    HGR62  0.1700   1
       C7    CG321  0.0800   1
      H71     HGA2  0.0900   1
      H72     HGA2  0.0900   1
       C8    CG321 -0.1800   2
      H81     HGA2  0.0900   2
      H82     HGA2  0.0900   2
       C9    CG331 -0.2700   3
      H91     HGA3  0.0900   3
      H92     HGA3  0.0900   3
      H93     HGA3  0.0900   3
  [ bonds ]
       N1    C2
       N1    C6
       C9   H93
       N1    H1
       C2    N2
       C2    N3
       N2    H2
       N2    C7
       N3    C4
       C4    N4
       C4    C5
       N4    H4
       C5    H5
       C5    C6
       C6    H6
       C7   H71
       C7   H72
       C7    C8
       C8   H81
       C8   H82
       C8    C9
       C9   H91
       C9   H92
  [ impropers ]
       C2    N1    N3    N2
       C4    C5    N4    N3

[ PRO2 ]
; C3H8O, 2-propanol, adm jr.
  [ atoms ]
       C2    CG311  0.1400   1
       O2    OG311 -0.6500   1
      HO2     HGP1  0.4200   1
      H21     HGA1  0.0900   1
       C1    CG331 -0.2700   2
      H11     HGA3  0.0900   2
      H12     HGA3  0.0900   2
      H13     HGA3  0.0900   2
       C3    CG331 -0.2700   3
      H31     HGA3  0.0900   3
      H32     HGA3  0.0900   3
      H33     HGA3  0.0900   3
  [ bonds ]
       C1    C2
       C2    C3
       C2    O2
       C2   H21
       O2   HO2
       C1   H11
       C1   H12
       C1   H13
       C3   H31
       C3   H32
       C3   H33

[ PROA ]
; C3H5O2, propionic acid
  [ atoms ]
       C2    CG321 -0.2800   1
       C1    CG2O3  0.6200   1
      H21     HGA2  0.0900   1
      H22     HGA2  0.0900   1
       O1    OG2D2 -0.7600   1
       O2    OG2D2 -0.7600   1
       C3    CG331 -0.2700   2
      H31     HGA3  0.0900   2
      H32     HGA3  0.0900   2
      H33     HGA3  0.0900   2
  [ bonds ]
       C1    C2
       C2    C3
       C1    O1
       C2   H21
       C2   H22
       C3   H31
       C3   H32
       C3   H33
       C1    O2
  [ impropers ]
       C1    O2    O1    C2

[ PROH ]
; C3H8O, n-propanol, kevo for gsk/ibm
  [ atoms ]
       O1    OG311 -0.6500   1
      HO1     HGP1  0.4200   1
       C1    CG321  0.0500   1
      H11     HGA2  0.0900   1
      H12     HGA2  0.0900   1
       C2    CG321 -0.1800   2
      H21     HGA2  0.0900   2
      H22     HGA2  0.0900   2
       C3    CG331 -0.2700   2
      H31     HGA3  0.0900   2
      H32     HGA3  0.0900   2
      H33     HGA3  0.0900   2
  [ bonds ]
       O1   HO1
       O1    C1
       C1   H11
       C1   H12
       C1    C2
       C2   H21
       C2   H22
       C2    C3
       C3   H31
       C3   H32
       C3   H33

[ PRPA ]
; C3H8, propane, adm jr.
  [ atoms ]
      H11     HGA3  0.0900   1
      H12     HGA3  0.0900   1
      H13     HGA3  0.0900   1
       C1    CG331 -0.2700   1
       C2    CG321 -0.1800   1
      H21     HGA2  0.0900   1
      H22     HGA2  0.0900   1
      H31     HGA3  0.0900   1
      H32     HGA3  0.0900   1
      H33     HGA3  0.0900   1
       C3    CG331 -0.2700   1
  [ bonds ]
       C1   H11
       C1   H12
       C1   H13
       C1    C2
       C2   H21
       C2   H22
       C2    C3
       C3   H31
       C3   H32
       C3   H33

[ PRPE ]
; C3H6, propene, yin/adm jr.
  [ atoms ]
       C1    CG2D2 -0.4200   1
      H11     HGA5  0.2100   1
      H12     HGA5  0.2100   1
       C2    CG2D1 -0.1500   2
      H21     HGA4  0.1500   2
       C3    CG331 -0.2700   3
      H31     HGA3  0.0900   3
      H32     HGA3  0.0900   3
      H33     HGA3  0.0900   3
  [ bonds ]
       C1   H11
       C1   H12
       C1    C2
       C2   H21
       C2    C3
       C3   H31
       C3   H32
       C3   H33

[ PRPY ]
; C3H4, propyne, xxwy, mnoon, rima & kevo
  [ atoms ]
       C1    CG331 -0.1400   1
      H11     HGA3  0.0900   1
      H12     HGA3  0.0900   1
      H13     HGA3  0.0900   1
       C2    CG1T1 -0.0100   1
       C3    CG1T2 -0.4100   1
      H31   HGPAM1  0.2900   1
  [ bonds ]
       C1    C2
       C2    C3
       C3   H31
       C1   H11
       C1   H12
       C1   H13

[ PRSH ]
; C3H8S, n-thiopropanol, kevo for gsk/ibm
  [ atoms ]
       S1    SG311 -0.2300   1
      HS1     HGP3  0.1600   1
       C1    CG321 -0.1100   1
      H11     HGA2  0.0900   1
      H12     HGA2  0.0900   1
       C2    CG321 -0.1800   2
      H21     HGA2  0.0900   2
      H22     HGA2  0.0900   2
       C3    CG331 -0.2700   2
      H31     HGA3  0.0900   2
      H32     HGA3  0.0900   2
      H33     HGA3  0.0900   2
  [ bonds ]
       S1   HS1
       S1    C1
       C1   H11
       C1   H12
       C1    C2
       C2   H21
       C2   H22
       C2    C3
       C3   H31
       C3   H32
       C3   H33

[ PRZP ]
; C3H9N2, Pyrazolidine protonated, kevo
  [ atoms ]
       N1   NG3C51 -0.4700   1
       H1     HGP1  0.3500   1
       N2    NG3P2 -0.1800   1
      H21     HGP2  0.3700   1
      H22     HGP2  0.3700   1
       C3   CG3C54 -0.3000   1
      H31     HGA2  0.2800   1
      H32     HGA2  0.2800   1
       C4   CG3C52 -0.1800   1
      H41     HGA2  0.0900   1
      H42     HGA2  0.0900   1
       C5   CG3C52  0.1200   1
      H51     HGA2  0.0900   1
      H52     HGA2  0.0900   1
  [ bonds ]
       N1    H1
       N2   H21
       N2   H22
       C3   H31
       C3   H32
       C4   H41
       C4   H42
       C5   H51
       C5   H52
       N1    N2
       N2    C3
       C4    C5
       C5    N1
       C3    C4

[ PSCU ]
; C9H12, pseudocumene (1,2,4-trimethylbenzene), kevo for gsk/ibm
  [ atoms ]
       CG   CG2R61  0.0000   1
      CD1   CG2R61 -0.1150   1
      HD1    HGR61  0.1150   1
      CD2   CG2R61 -0.1150   1
      HD2    HGR61  0.1150   1
      CE1   CG2R61 -0.1150   1
      HE1    HGR61  0.1150   1
      CE2   CG2R61  0.0000   1
       CZ   CG2R61  0.0000   1
       C1    CG331 -0.2700   1
      H11     HGA3  0.0900   1
      H12     HGA3  0.0900   1
      H13     HGA3  0.0900   1
       C2    CG331 -0.2700   1
      H21     HGA3  0.0900   1
      H22     HGA3  0.0900   1
      H23     HGA3  0.0900   1
       C3    CG331 -0.2700   1
      H31     HGA3  0.0900   1
      H32     HGA3  0.0900   1
      H33     HGA3  0.0900   1
  [ bonds ]
      CD1    CG
      CD2    CG
      CE1   CD1
      CE2   CD2
       CZ   CE1
       CZ   CE2
       CG    C3
      CD1   HD1
      CD2   HD2
      CE1   HE1
      CE2    C2
       CZ    C1
       C1   H11
       C1   H12
       C1   H13
       C2   H21
       C2   H22
       C2   H23
       C3   H31
       C3   H32
       C3   H33

[ PSMT ]
; C6H7NO3S, phenyl sulfamate, xxwy
  [ atoms ]
       S1    SG3O2  0.2200   1
       N2    NG321 -0.4600   1
      H21     HGP1  0.3500   1
      H22     HGP1  0.3500   1
      O11    OG2P1 -0.2800   1
      O12    OG2P1 -0.2800   1
       O3    OG303 -0.2400   1
       CZ   CG2R61  0.3400   1
      CE1   CG2R61 -0.1150   1
      HE1    HGR61  0.1150   1
      CE2   CG2R61 -0.1150   1
      HE2    HGR61  0.1150   1
      CD1   CG2R61 -0.1150   1
      HD1    HGR61  0.1150   1
      CD2   CG2R61 -0.1150   1
      HD2    HGR61  0.1150   1
       CG   CG2R61 -0.1150   1
       HG    HGR61  0.1150   1
  [ bonds ]
       S1    N2
       N2   H21
       N2   H22
       S1   O11
       S1   O12
       S1    O3
       O3    CZ
       CZ   CE1
       CZ   CE2
      CE1   HE1
      CE2   HE2
      CE1   CD1
      CE2   CD2
      CD1   HD1
      CD2   HD2
      CD1    CG
      CD2    CG
       CG    HG

[ PSNA ]
; C3H7O3S, propyl sulfonate, xhe
  [ atoms ]
        S    SG3O1  0.7300   1
       O1    OG2P1 -0.5500   1
       O2    OG2P1 -0.5500   1
       O3    OG2P1 -0.5500   1
       C1    CG321 -0.2600   1
      H11     HGA2  0.0900   1
      H12     HGA2  0.0900   1
       C2    CG321 -0.1800   2
      H21     HGA2  0.0900   2
      H22     HGA2  0.0900   2
       C3    CG331 -0.2700   3
      H31     HGA3  0.0900   3
      H32     HGA3  0.0900   3
      H33     HGA3  0.0900   3
  [ bonds ]
        S    O1
        S    O2
        S    O3
        S    C1
       C1   H11
       C1   H12
       C1    C2
       C2   H21
       C2   H22
       C2    C3
       C3   H31
       C3   H32
       C3   H33

[ PTID ]
; C6H4N4, pteridine, erh
  [ atoms ]
       N1   NG2R62 -0.7100   1
       C2   CG2R64  0.5000   1
       H2    HGR62  0.1400   1
       N3   NG2R62 -0.7000   1
       C4   CG2R61  0.1100   1
       H4    HGR62  0.1800   1
       C5   CG2R61  0.4500   1
       N6   NG2R60 -0.6400   1
       C7   CG2R61  0.1850   1
       H7    HGR62  0.1050   1
       C8   CG2R61  0.3200   1
       H8    HGR62  0.0900   1
       N9   NG2R62 -0.6500   1
      C10   CG2R64  0.6200   1
  [ bonds ]
       N1    C2
       C2    N3
       N3    C4
       C4    C5
       C5    N6
       N6    C7
       C7    C8
       C8    N9
       N9   C10
       C5   C10
       N1   C10
       C2    H2
       C4    H4
       C7    H7
       C8    H8

[ PUR7 ]
; C5H4N4, purine (N7H-tautomer), kevo
  [ atoms ]
       C5   CG2RC0  0.2300   1
       N7   NG2R51 -0.2200   1
       H7     HGP1  0.2600   1
       C8   CG2R53  0.3200   1
       H8    HGR52  0.1200   1
       N9   NG2R50 -0.5700   1
       N1   NG2R62 -0.7800   1
       C2   CG2R64  0.4800   1
       H2    HGR62  0.1300   1
       N3   NG2R62 -0.5800   1
       C4   CG2RC0  0.2100   1
       C6   CG2R61  0.3100   1
       H6    HGR62  0.0900   1
  [ bonds ]
       N1    C2
       C2    N3
       N3    C4
       C4    C5
       C5    C6
       C6    N1
       C5    N7
       N7    C8
       C8    N9
       N9    C4
       C2    H2
       C6    H6
       C8    H8
       N7    H7

[ PUR9 ]
; C5H4N4, purine (N9H-tautomer), kevo
  [ atoms ]
       C5   CG2RC0  0.3000   1
       N7   NG2R50 -0.7300   1
       C8   CG2R53  0.3700   1
       H8    HGR52  0.0900   1
       N9   NG2R51 -0.1900   1
       H9     HGP1  0.2900   1
       N1   NG2R62 -0.7300   1
       C2   CG2R64  0.5000   1
       H2    HGR62  0.1400   1
       N3   NG2R62 -0.7700   1
       C4   CG2RC0  0.4400   1
       C6   CG2R61  0.0900   1
       H6    HGR62  0.2000   1
  [ bonds ]
       N1    C2
       C2    N3
       N3    C4
       C4    C5
       C5    C6
       C6    N1
       C5    N7
       N7    C8
       C8    N9
       N9    C4
       C2    H2
       C6    H6
       C8    H8
       N9    H9

[ PXYL ]
; C8H10, p-xylene, kevo for gsk/ibm
  [ atoms ]
       CG   CG2R61  0.0000   1
      CD1   CG2R61 -0.1150   1
      HD1    HGR61  0.1150   1
      CD2   CG2R61 -0.1150   1
      HD2    HGR61  0.1150   1
      CE1   CG2R61 -0.1150   1
      HE1    HGR61  0.1150   1
      CE2   CG2R61 -0.1150   1
      HE2    HGR61  0.1150   1
       CZ   CG2R61  0.0000   1
       C1    CG331 -0.2700   1
      H11     HGA3  0.0900   1
      H12     HGA3  0.0900   1
      H13     HGA3  0.0900   1
       C2    CG331 -0.2700   1
      H21     HGA3  0.0900   1
      H22     HGA3  0.0900   1
      H23     HGA3  0.0900   1
  [ bonds ]
      CD1    CG
      CD2    CG
      CE1   CD1
      CE2   CD2
       CZ   CE1
       CZ   CE2
       CG    C2
      CD1   HD1
      CD2   HD2
      CE1   HE1
      CE2   HE2
       CZ    C1
       C1   H11
       C1   H12
       C1   H13
       C2   H21
       C2   H22
       C2   H23

[ PY01 ]
; C5H6O, 4H-Pyran, maybridge list, adm
  [ atoms ]
       O1   OG3R60 -0.3200   1
       C2   CG2D1O -0.0400   1
      H21     HGA4  0.2000   1
       C3    CG2D1 -0.1500   1
      H31     HGA4  0.1500   1
       C4    CG321 -0.1800   1
      H41     HGA2  0.0900   1
      H42     HGA2  0.0900   1
       C5    CG2D1 -0.1500   1
      H51     HGA4  0.1500   1
       C6   CG2D1O -0.0400   1
      H61     HGA4  0.2000   1
  [ bonds ]
       O1    C2
       C2   H21
       C2    C3
       C3   H31
       C3    C4
       C4   H41
       C4   H42
       C4    C5
       C5   H51
       C5    C6
       C6   H61
       C6    O1

[ PY02 ]
; C5H6O, 2H-Pyran, maybridge list, adm
  [ atoms ]
       O1   OG3R60 -0.3700   1
       C2    CG321  0.0000   1
      H21     HGA2  0.0900   1
      H22     HGA2  0.0900   1
       C3   CG2DC2 -0.1500   1
      H31     HGA4  0.1500   1
       C4   CG2DC2 -0.1500   1
      H41     HGA4  0.1500   1
       C5   CG2DC1 -0.1500   1
      H51     HGA4  0.1500   1
       C6   CG2D1O  0.0000   1
      H61     HGA4  0.1900   1
  [ bonds ]
       O1    C2
       C2   H21
       C2   H22
       C2    C3
       C3   H31
       C3    C4
       C4   H41
       C4    C5
       C5   H51
       C5    C6
       C6   H61
       C6    O1

[ PYMU ]
; C6H8N4O1, N1-(4-pyrimidinyl)-N2-methylurea, yxu
  [ atoms ]
       N1   NG2R62 -0.7100   1
       C2   CG2R64  0.4900   1
       H2    HGR62  0.1200   1
       N3   NG2R62 -0.6900   1
       C4   CG2R61  0.1700   1
       H4    HGR62  0.1700   1
       C5   CG2R61 -0.1000   1
       H5    HGR61  0.1200   1
       C6   CG2R64  0.5100   1
       N6    NG2S1 -0.4700   1
       H6     HGP1  0.3000   1
       C7    CG2O6  0.6000   1
       O7    OG2D1 -0.5000   1
       N8    NG2S1 -0.4800   1
       H8     HGP1  0.2900   1
       C9    CG331 -0.0900   1
      H91     HGA3  0.0900   1
      H92     HGA3  0.0900   1
      H93     HGA3  0.0900   1
  [ bonds ]
      H92    C9
       H2    C2
       C4    H4
       N1    C2
       N1    C6
       H8    N8
       C2    N3
       C9   H91
       C9    N8
       C9   H93
       N8    C7
       N6    C7
       N6    C6
       N6    H6
       C7    O7
       C6    C5
       N3    C4
       C5    C4
       C5    H5
  [ impropers ]
       C7    N8    N6    O7

[ PYO2B ]
; C11H9NO, 4-phenyl-1,2-dihydropyridin-2-one, fylin
  [ atoms ]
       C1   CG2R63  0.1600   1
       C2   CG2R62 -0.2600   1
       C3   CG2R67  0.0000   1
       C4   CG2R62 -0.2200   1
       C5   CG2R62  0.1500   1
       N6   NG2R61 -0.1300   1
       C9   CG2R61 -0.1150   1
      C10   CG2R61 -0.1150   1
      C11   CG2R61 -0.1150   1
      C12   CG2R61 -0.1150   1
      C13   CG2R61 -0.1150   1
       C8   CG2R67  0.0000   1
       O7    OG2D4 -0.4800   1
       H2    HGR62  0.2200   1
       H4    HGR62  0.1500   1
       H5    HGR62  0.1300   1
       H6     HGP1  0.2800   1
       H9    HGR61  0.1150   1
      H10    HGR61  0.1150   1
      H11    HGR61  0.1150   1
      H12    HGR61  0.1150   1
      H13    HGR61  0.1150   1
  [ bonds ]
       C1    C2
       C1    N6
       C2    C3
       C3    C4
       C4    C5
       C5    N6
       C9   C10
       C9    C8
      C10   C11
      C11   C12
      C12   C13
      C13    C8
       C3    C8
       C1    O7
       C2    H2
       C4    H4
       C5    H5
       N6    H6
       C9    H9
      C10   H10
      C11   H11
      C12   H12
      C13   H13
  [ impropers ]
       C1    C2    N6    O7

[ PYO2F ]
; C11H8FNO, 4-(2-fluorophenyl)-1,2-dihydropyridin-2-one, fylin
  [ atoms ]
       C1   CG2R63  0.1600   1
       C2   CG2R62 -0.2600   1
       C3   CG2R67  0.0000   1
       C4   CG2R62 -0.2200   1
       C5   CG2R62  0.1500   1
       N6   NG2R61 -0.1300   1
       O7    OG2D4 -0.4800   1
       C8   CG2R67  0.1850   1
       C9   CG2R66  0.1000   1
      C10   CG2R61 -0.1300   1
      C11   CG2R61 -0.1800   1
      C12   CG2R61 -0.1000   1
      C13   CG2R61 -0.1800   1
       H2    HGR62  0.2200   1
       H4    HGR62  0.1500   1
       H5    HGR62  0.1300   1
       H6     HGP1  0.2800   1
       F9     FGR1 -0.2300   1
      H10    HGR62  0.1900   1
      H11    HGR61  0.1150   1
      H12    HGR61  0.1150   1
      H13    HGR61  0.1150   1
  [ bonds ]
       C1    C2
       C1    N6
       C1    O7
       C2    C3
       C2    H2
       C3    C4
       C3    C8
       C4    C5
       C4    H4
       C5    N6
       C5    H5
       N6    H6
       C8    C9
       C8   C13
       C9   C10
       C9    F9
      C10   C11
      C10   H10
      C11   C12
      C11   H11
      C12   C13
      C12   H12
      C13   H13
  [ impropers ]
       C1    C2    N6    O7

[ PYO3B ]
; C11H9NO, 5-phenyl-1,2-dihydropyridin-2-one, fylin
  [ atoms ]
       N1   NG2R61 -0.1300   1
       C2   CG2R62  0.1500   1
       C3   CG2R67 -0.0700   1
       C4   CG2R62 -0.2200   1
       C5   CG2R62 -0.2600   1
       C6   CG2R63  0.1600   1
       C9   CG2R61 -0.1150   1
      C10   CG2R61 -0.1150   1
      C11   CG2R61 -0.1150   1
      C12   CG2R61 -0.1150   1
      C13   CG2R61 -0.1150   1
       C8   CG2R67  0.0000   1
       H2    HGR62  0.1300   1
       H4    HGR62  0.2200   1
       H5    HGR62  0.2200   1
       O7    OG2D4 -0.4800   1
       H9    HGR61  0.1150   1
      H10    HGR61  0.1150   1
      H11    HGR61  0.1150   1
      H12    HGR61  0.1150   1
      H13    HGR61  0.1150   1
       H1     HGP1  0.2800   1
  [ bonds ]
       N1    C2
       N1    C6
       C2    C3
       C3    C4
       C4    C5
       C5    C6
       C9   C10
       C9    C8
      C10   C11
      C11   C12
      C12   C13
      C13    C8
       C3    C8
       C2    H2
       C4    H4
       C5    H5
       C6    O7
       C9    H9
      C10   H10
      C11   H11
      C12   H12
      C13   H13
       N1    H1
  [ impropers ]
       C6    C5    N1    O7

[ PYO3F ]
; C11H8FNO, 5-(2-fluorophenyl)-1,2-dihydropyridin-2-one, fylin
  [ atoms ]
       N1   NG2R61 -0.1300   1
       C2   CG2R62  0.1500   1
       C3   CG2R67 -0.0700   1
       C4   CG2R62 -0.2200   1
       C5   CG2R62 -0.2600   1
       C6   CG2R63  0.1600   1
       O7    OG2D4 -0.4800   1
       C8   CG2R67  0.1850   1
       C9   CG2R66  0.1000   1
      C10   CG2R61 -0.1300   1
      C11   CG2R61 -0.1800   1
      C12   CG2R61 -0.1000   1
      C13   CG2R61 -0.1800   1
       H1     HGP1  0.2800   1
       H2    HGR62  0.1300   1
       H4    HGR62  0.2200   1
       H5    HGR62  0.2200   1
       F9     FGR1 -0.2300   1
      H10    HGR62  0.1900   1
      H11    HGR61  0.1150   1
      H12    HGR61  0.1150   1
      H13    HGR61  0.1150   1
  [ bonds ]
       N1    C2
       N1    C6
       N1    H1
       C2    C3
       C2    H2
       C3    C4
       C3    C8
       C4    C5
       C4    H4
       C5    C6
       C5    H5
       C6    O7
       C8   C13
       C8    C9
       C9   C10
       C9    F9
      C10   C11
      C10   H10
      C11   C12
      C11   H11
      C12   C13
      C12   H12
      C13   H13
  [ impropers ]
       C6    C5    N1    O7

[ PYR1 ]
; C5H5N, pyridine, yin
  [ atoms ]
       N1   NG2R60 -0.6000   1
       C2   CG2R61  0.1800   1
       C3   CG2R61 -0.1150   1
       C4   CG2R61 -0.1150   1
       C5   CG2R61 -0.1150   1
       C6   CG2R61  0.1800   1
       H2    HGR62  0.1200   1
       H3    HGR61  0.1150   1
       H4    HGR61  0.1150   1
       H5    HGR61  0.1150   1
       H6    HGR62  0.1200   1
  [ bonds ]
       N1    C2
       C2    C3
       C3    C4
       C4    C5
       C5    C6
       C6    N1
       C2    H2
       C3    H3
       C4    H4
       C5    H5
       C6    H6

[ PYRD ]
; C4H4N2, pyridazine
  [ atoms ]
       N1   NG2R62 -0.4400   1
       N2   NG2R62 -0.4400   1
       C3   CG2R61  0.3100   1
       H3    HGR62  0.1100   1
       C4   CG2R61 -0.1600   1
       H4    HGR61  0.1800   1
       C5   CG2R61 -0.1600   1
       H5    HGR61  0.1800   1
       C6   CG2R61  0.3100   1
       H6    HGR62  0.1100   1
  [ bonds ]
       N1    N2
       N2    C3
       C3    C4
       C4    C5
       C5    C6
       C6    N1
       C3    H3
       C4    H4
       C5    H5
       C6    H6

[ PYRF ]
; C10H8FN2, 5-(2-fluorophenyl)pyrimidin-2-yl, fylin
  [ atoms ]
       N1   NG2R62 -0.4900   1
       C2   CG2R62  0.3800   1
       N3   NG2R61 -0.5300   1
       C4   CG2R62  0.2400   1
       C5   CG2R67  0.1900   1
       C6   CG2R62  0.1100   1
       C7   CG2R67  0.1850   1
       C8   CG2R66  0.1000   1
       C9   CG2R61 -0.1300   1
      C10   CG2R61 -0.1800   1
      C11   CG2R61 -0.1000   1
      C12   CG2R61 -0.1800   1
       H2    HGR63  0.2300   1
       H3     HGP2  0.4600   1
       H4    HGR63  0.1900   1
       H6    HGR63  0.2200   1
       F8     FGR1 -0.2300   1
       H9    HGR62  0.1900   1
      H10    HGR61  0.1150   1
      H11    HGR61  0.1150   1
      H12    HGR61  0.1150   1
  [ bonds ]
       N1    C2
       N1    C6
       C2    N3
       C2    H2
       N3    C4
       N3    H3
       C4    C5
       C4    H4
       C5    C6
       C5    C7
       C6    H6
       C7    C8
       C7   C12
       C8    C9
       C8    F8
       C9   C10
       C9    H9
      C10   C11
      C10   H10
      C11   C12
      C11   H11
      C12   H12

[ PYRH ]
; C4H5N2, pyrimidin-1-ium, fylin
  [ atoms ]
       N1   NG2R62 -0.4900   1
       C2   CG2R62  0.3800   1
       N3   NG2R61 -0.5300   1
       C4   CG2R62  0.2400   1
       C5   CG2R62  0.0800   1
       C6   CG2R62  0.1100   1
       H3     HGP2  0.4600   1
       H2    HGR63  0.2300   1
       H4    HGR63  0.1900   1
       H6    HGR63  0.2200   1
       H5    HGR63  0.1100   1
  [ bonds ]
       N1    C2
       N1    C6
       C2    N3
       N3    C4
       C4    C5
       C5    C6
       N3    H3
       C2    H2
       C4    H4
       C6    H6
       C5    H5

[ PYRL ]
; C4H5N, pyrrole
  [ atoms ]
       C1   CG2R51 -0.0400   1
       H1    HGR52  0.1400   1
       C2   CG2R51 -0.2500   1
       H2    HGR51  0.1500   1
       C3   CG2R51 -0.2500   1
       H3    HGR51  0.1500   1
       C4   CG2R51 -0.0400   1
       H4    HGR52  0.1400   1
       N5   NG2R51 -0.3500   1
       H5     HGP1  0.3500   1
  [ bonds ]
       C1    H1
       C1    C2
       C2    H2
       C2    C3
       C3    H3
       C3    C4
       C4    H4
       C4    N5
       N5    H5
       N5    C1

[ PYRM ]
; C4H4N2, pyrimidine
  [ atoms ]
       N1   NG2R62 -0.7300   1
       C2   CG2R64  0.5000   1
       H2    HGR62  0.1400   1
       N3   NG2R62 -0.7300   1
       C4   CG2R61  0.2900   1
       H4    HGR62  0.1200   1
       C5   CG2R61 -0.1150   1
       H5    HGR61  0.1150   1
       C6   CG2R61  0.2900   1
       H6    HGR62  0.1200   1
  [ bonds ]
       N1    C2
       C2    N3
       N3    C4
       C4    C5
       C5    C6
       C6    N1
       C2    H2
       C4    H4
       C5    H5
       C6    H6

[ PYRZ ]
; C3H4N2, pyrazole
  [ atoms ]
       C1   CG2R51 -0.0300   1
       H1    HGR52  0.1500   1
       C2   CG2R51 -0.2400   1
       H2    HGR51  0.1400   1
       C3   CG2R52  0.1400   1
       H3    HGR52  0.1300   1
       N4   NG2R50 -0.5700   1
       N5   NG2R51 -0.0500   1
       H5     HGP1  0.3300   1
  [ bonds ]
       C1    H1
       C1    C2
       C2    H2
       C2    C3
       C3    H3
       C3    N4
       N4    N5
       N5    H5
       N5    C1

[ PYZN ]
; C4H4N2, pyrazine
  [ atoms ]
       N1   NG2R60 -0.5600   1
       C2   CG2R61  0.1800   1
       H2    HGR62  0.1000   1
       C3   CG2R61  0.1800   1
       H3    HGR62  0.1000   1
       N4   NG2R60 -0.5600   1
       C5   CG2R61  0.1800   1
       H5    HGR62  0.1000   1
       C6   CG2R61  0.1800   1
       H6    HGR62  0.1000   1
  [ bonds ]
       C6    H6
       C6    C5
       C5    H5
       C5    N4
       N4    C3
       C3    H3
       C3    C2
       C2    H2
       C2    N1
       N1    C6

[ QINL ]
; C9H7N, Quinoline, kevo and erh
  [ atoms ]
       N1   NG2R60 -0.6400   1
       C2   CG2R61  0.1600   1
       H2    HGR62  0.1400   1
       C3   CG2R61 -0.1150   1
       H3    HGR61  0.1150   1
       C4   CG2R61 -0.1150   1
       H4    HGR61  0.1150   1
       C5   CG2R61  0.0000   1
       C6   CG2R61 -0.1150   1
       H6    HGR61  0.1150   1
       C7   CG2R61 -0.1150   1
       H7    HGR61  0.1150   1
       C8   CG2R61 -0.1150   1
       H8    HGR61  0.1150   1
       C9   CG2R61 -0.1150   1
       H9    HGR61  0.1150   1
      C10   CG2R61  0.3400   1
  [ bonds ]
       N1    C2
       C2    C3
       C3    C4
       C4    C5
       C5    C6
       C6    C7
       C7    C8
       C8    C9
       C9   C10
       C5   C10
       N1   C10
       C2    H2
       C3    H3
       C4    H4
       C6    H6
       C7    H7
       C8    H8
       C9    H9

[ QINU ]
; C7H14N1, Quinuclidine, kevo
  [ atoms ]
       N1    NG3P1 -0.4000   1
       H1     HGP2  0.3200   1
       C2    CG324  0.1800   1
      H21     HGA2  0.0900   1
      H22     HGA2  0.0900   1
       C6    CG324  0.1800   1
      H61     HGA2  0.0900   1
      H62     HGA2  0.0900   1
       C7    CG324  0.1800   1
      H71     HGA2  0.0900   1
      H72     HGA2  0.0900   1
       C3    CG321 -0.1800   1
      H31     HGA2  0.0900   1
      H32     HGA2  0.0900   1
       C4    CG311 -0.0900   1
       H4     HGA1  0.0900   1
       C5    CG321 -0.1800   1
      H51     HGA2  0.0900   1
      H52     HGA2  0.0900   1
       C8    CG321 -0.1800   1
      H81     HGA2  0.0900   1
      H82     HGA2  0.0900   1
  [ bonds ]
       N1    C2
       C2    C3
       C3    C4
       C4    C5
       C5    C6
       C6    N1
       N1    C7
       C7    C8
       C8    C4
       N1    H1
       C4    H4
       C2   H21
       C2   H22
       C3   H31
       C3   H32
       C5   H51
       C5   H52
       C6   H61
       C6   H62
       C7   H71
       C7   H72
       C8   H81
       C8   H82

[ QINX ]
; C8H6N2, Quinoxaline, erh
  [ atoms ]
       N1   NG2R60 -0.5800   1
       C2   CG2R61  0.0900   1
       H2    HGR62  0.1600   1
       C3   CG2R61  0.0900   1
       H3    HGR62  0.1600   1
       N4   NG2R60 -0.5800   1
       C5   CG2R61  0.3300   1
       C6   CG2R61 -0.1150   1
       H6    HGR61  0.1150   1
       C7   CG2R61 -0.1150   1
       H7    HGR61  0.1150   1
       C8   CG2R61 -0.1150   1
       H8    HGR61  0.1150   1
       C9   CG2R61 -0.1150   1
       H9    HGR61  0.1150   1
      C10   CG2R61  0.3300   1
  [ bonds ]
       N1    C2
       C2    C3
       C3    N4
       N4    C5
       C5    C6
       C6    C7
       C7    C8
       C8    C9
       C9   C10
       C5   C10
       N1   C10
       C2    H2
       C3    H3
       C6    H6
       C7    H7
       C8    H8
       C9    H9

[ QINZ ]
; C8H6N2, Quinazoline, erh
  [ atoms ]
       N1   NG2R62 -0.8100   1
       C2   CG2R64  0.5200   1
       H2    HGR62  0.1400   1
       N3   NG2R62 -0.7500   1
       C4   CG2R61  0.2800   1
       H4    HGR62  0.1300   1
       C5   CG2R61  0.0200   1
       C6   CG2R61 -0.1150   1
       H6    HGR61  0.1150   1
       C7   CG2R61 -0.1150   1
       H7    HGR61  0.1150   1
       C8   CG2R61 -0.1150   1
       H8    HGR61  0.1150   1
       C9   CG2R61 -0.1150   1
       H9    HGR61  0.1150   1
      C10   CG2R61  0.4700   1
  [ bonds ]
       N1    C2
       C2    N3
       N3    C4
       C4    C5
       C5    C6
       C6    C7
       C7    C8
       C8    C9
       C9   C10
       C5   C10
       N1   C10
       C2    H2
       C4    H4
       C6    H6
       C7    H7
       C8    H8
       C9    H9

[ R3PH ]
; C4H8O6P, monoanionic 3'phosphate-tetrahydrofuran
  [ atoms ]
      O4'   OG3C51 -0.4000   1
      C1'   CG3C52  0.0200   1
     H11'     HGA2  0.0900   1
     H12'     HGA2  0.0900   1
      C4'   CG3C52  0.0200   1
     H41'     HGA2  0.0900   1
     H42'     HGA2  0.0900   1
      C2'   CG3C51  0.1400   2
     H21'     HGA1  0.0900   2
      O2'    OG311 -0.6500   2
     H22'     HGP1  0.4200   2
      C3'   CG3C51  0.0100   3
     H31'     HGA1  0.0900   3
      O3'    OG303 -0.6200   3
        P      PG1  1.5000   3
      O1P    OG2P1 -0.8200   3
      O2P    OG2P1 -0.8200   3
      O3T    OG311 -0.6700   3
      H3T     HGP1  0.3300   3
  [ bonds ]
      C1'   O4'
      C1'   C2'
      C2'   C3'
      C3'   C4'
      C4'   O4'
      C3'   O3'
      C1'  H11'
      C1'  H12'
      C2'  H21'
      C2'   O2'
      O2'  H22'
      C3'  H31'
      C4'  H41'
      C4'  H42'
      O3'     P
        P   O1P
        P   O2P
        P   O3T
      O3T   H3T

[ RBRB ]
; C9H16O2, tetrahydrofuran-1-oxy-cyclopentane, yxu
  [ atoms ]
       C1   CG3C52 -0.1800   1
      H11     HGA2  0.0900   1
      H12     HGA2  0.0900   1
       C2   CG3C51  0.1300   2
       H2     HGA1  0.0900   2
       O2    OG301 -0.4100   2
       C6   CG3C51  0.2900   2
       H6     HGA1  0.0900   2
       C9   CG3C52  0.0300   2
      H91     HGA2  0.0900   2
      H92     HGA2  0.0900   2
       O9   OG3C51 -0.4000   2
       C3   CG3C52 -0.1800   3
      H31     HGA2  0.0900   3
      H32     HGA2  0.0900   3
       C4   CG3C52 -0.1800   4
      H41     HGA2  0.0900   4
      H42     HGA2  0.0900   4
       C5   CG3C52 -0.1800   5
      H51     HGA2  0.0900   5
      H52     HGA2  0.0900   5
       C7   CG3C52 -0.1800   6
      H71     HGA2  0.0900   6
      H72     HGA2  0.0900   6
       C8   CG3C52 -0.1800   7
      H81     HGA2  0.0900   7
      H82     HGA2  0.0900   7
  [ bonds ]
      H52    C5
      H51    C5
       C7   H71
       C7   H72
      H12    C1
      H11    C1
       C5    C1
       C5    C4
       C1    C2
      H92    C9
      H42    C4
       C4   H41
       C4    C3
       C9    O9
       C9   H91
       C9    C8
      H81    C8
       O9    C6
       C2    H2
       C2    C3
       C2    O2
      H31    C3
       C3   H32
       C8   H82
       C8    C7
       O2    C6
       C6    C7
       C6    H6

[ RFVO ]
; C17H20N4O6, riboflavin, oxidized state
  [ atoms ]
       N1    NG2D1 -0.5980   1
       C2    CG2O6  0.6910   1
       O2    OG2D1 -0.5060   1
       N3    NG2S1 -0.5080   1
       H3     HGP1  0.3380   1
       C4    CG2O1  0.3410   1
       O4    OG2D1 -0.4190   1
      C4A   CG2R61  0.3360   1
       N5   NG2R60 -0.5050   1
      C5A   CG2R61  0.2000   1
       C6   CG2R61 -0.2290   1
       H6    HGR61  0.1850   1
       C7   CG2R61  0.0560   1
      C7M    CG331 -0.2510   1
      H71     HGA3  0.0900   1
      H72     HGA3  0.0900   1
      H73     HGA3  0.0900   1
       C8   CG2R61  0.0650   1
      C8M    CG331 -0.2310   1
      H81     HGA3  0.0900   1
      H82     HGA3  0.0900   1
      H83     HGA3  0.0900   1
       C9   CG2R61 -0.2710   1
       H9    HGR61  0.1340   1
      C9A   CG2R61  0.2840   1
      N10   NG2R61 -0.3910   1
      C10   CG2R64  0.5060   1
      C1'    CG321  0.0530   1
      H1'     HGA2  0.0900   1
     H1''     HGA2  0.0900   1
      C2'    CG311  0.1400   2
      H2'     HGA1  0.0900   2
      O2'    OG311 -0.6500   2
     HO2'     HGP1  0.4200   2
      C3'    CG311  0.1400   3
      H3'     HGA1  0.0900   3
      O3'    OG311 -0.6500   3
     HO3'     HGP1  0.4200   3
      C4'    CG311  0.1400   4
      H4'     HGA1  0.0900   4
      O4'    OG311 -0.6500   4
     HO4'     HGP1  0.4200   4
      C5'    CG321  0.0500   5
      H5'     HGA2  0.0900   5
     H5''     HGA2  0.0900   5
      O5'    OG311 -0.6500   5
     HO5'     HGP1  0.4200   5
  [ bonds ]
       N1    C2
       N1   C10
       C2    O2
       C2    N3
       N3    H3
       N3    C4
       C4    O4
       C4   C4A
      C4A    N5
      C4A   C10
       N5   C5A
      C5A    C6
      C5A   C9A
       C6    H6
       C6    C7
       C7   C7M
       C7    C8
      C7M   H71
      C7M   H72
      C7M   H73
       C8   C8M
       C8    C9
      C8M   H81
      C8M   H82
      C8M   H83
       C9    H9
       C9   C9A
      C9A   N10
      N10   C10
      N10   C1'
      C1'   H1'
      C1'  H1''
      C1'   C2'
      C2'   H2'
      C2'   O2'
      C2'   C3'
      O2'  HO2'
      C3'   H3'
      C3'   O3'
      C3'   C4'
      O3'  HO3'
      C4'   H4'
      C4'   O4'
      C4'   C5'
      O4'  HO4'
      C5'   H5'
      C5'  H5''
      C5'   O5'
      O5'  HO5'
  [ impropers ]
       C2    N1    N3    O2
       C4   C4A    N3    O4

[ RFVR ]
; C17H22N4O6, riboflavin, fully reduced state
  [ atoms ]
       N1   NG2R61 -0.4460   1
       H1     HGP1  0.3440   1
       C2   CG2R63  0.4740   1
       O2    OG2D4 -0.5040   1
       N3   NG2R61 -0.4150   1
       H3     HGP1  0.3320   1
       C4   CG2R63  0.5510   1
       O4    OG2D4 -0.5210   1
      C4A   CG2R62 -0.1080   1
       N5    NG311 -0.4890   1
       H5   HGPAM1  0.3440   1
      C5A   CG2R61  0.1240   1
       C6   CG2R61 -0.2350   1
       H6    HGR61  0.1710   1
       C7   CG2R61  0.0510   1
      C7M    CG331 -0.2660   1
      H71     HGA3  0.0900   1
      H72     HGA3  0.0900   1
      H73     HGA3  0.0900   1
       C8   CG2R61  0.0510   1
      C8M    CG331 -0.2750   1
      H81     HGA3  0.0900   1
      H82     HGA3  0.0900   1
      H83     HGA3  0.0900   1
       C9   CG2R61 -0.2140   1
       H9    HGR61  0.1750   1
      C9A   CG2R61  0.0950   1
      N10    NG301 -0.4440   1
      C10   CG2R64  0.4900   1
      C1'    CG321 -0.0050   1
      H1'     HGA2  0.0900   1
     H1''     HGA2  0.0900   1
      C2'    CG311  0.1400   2
      H2'     HGA1  0.0900   2
      O2'    OG311 -0.6500   2
     HO2'     HGP1  0.4200   2
      C3'    CG311  0.1400   3
      H3'     HGA1  0.0900   3
      O3'    OG311 -0.6500   3
     HO3'     HGP1  0.4200   3
      C4'    CG311  0.1400   4
      H4'     HGA1  0.0900   4
      O4'    OG311 -0.6500   4
     HO4'     HGP1  0.4200   4
      C5'    CG321  0.0500   5
      H5'     HGA2  0.0900   5
     H5''     HGA2  0.0900   5
      O5'    OG311 -0.6500   5
     HO5'     HGP1  0.4200   5
  [ bonds ]
       N1    C2
       N1   C10
       N1    H1
       C2    O2
       C2    N3
       N3    H3
       N3    C4
       C4    O4
       C4   C4A
      C4A    N5
      C4A   C10
       N5   C5A
       N5    H5
      C5A    C6
      C5A   C9A
       C6    H6
       C6    C7
       C7   C7M
       C7    C8
      C7M   H71
      C7M   H72
      C7M   H73
       C8   C8M
       C8    C9
      C8M   H81
      C8M   H82
      C8M   H83
       C9    H9
       C9   C9A
      C9A   N10
      N10   C10
      N10   C1'
      C1'   H1'
      C1'  H1''
      C1'   C2'
      C2'   H2'
      C2'   O2'
      C2'   C3'
      O2'  HO2'
      C3'   H3'
      C3'   O3'
      C3'   C4'
      O3'  HO3'
      C4'   H4'
      C4'   O4'
      C4'   C5'
      O4'  HO4'
      C5'   H5'
      C5'  H5''
      C5'   O5'
      O5'  HO5'
  [ impropers ]
       C2    N1    N3    O2
       C4   C4A    N3    O4

[ RIBO ]
; C4H8O3, ribose, both c2' and c3' hydroxyls are alpha
  [ atoms ]
      O4'   OG3C51 -0.4000   1
      C1'   CG3C52  0.0200   1
      C4'   CG3C52  0.0200   1
     H11'     HGA2  0.0900   1
     H12'     HGA2  0.0900   1
     H41'     HGA2  0.0900   1
     H42'     HGA2  0.0900   1
      C2'   CG3C51  0.1400   2
     H21'     HGA1  0.0900   2
      O2'    OG311 -0.6500   2
     H22'     HGP1  0.4200   2
      C3'   CG3C51  0.1400   3
     H31'     HGA1  0.0900   3
      O3'    OG311 -0.6500   3
     H32'     HGP1  0.4200   3
  [ bonds ]
      C1'   O4'
      C1'   C2'
      C2'   C3'
      C3'   C4'
      C4'   O4'
      C3'   O3'
      C1'  H11'
      C1'  H12'
      C2'   O2'
      C2'  H21'
      C3'  H31'
      C4'  H41'
      C4'  H42'
      O2'  H22'
      O3'  H32'

[ RIN ]
; C9H6O2, coumarin (CAS # 91-64-5), isg
  [ atoms ]
       C7   CG2R61 -0.1150   1
       C6   CG2R61 -0.1150   1
       C5   CG2R62 -0.0100   1
      C10   CG2R62  0.4000   1
       C9   CG2R61 -0.1150   1
       C8   CG2R61 -0.1150   1
       H4    HGR62  0.2300   1
       H7    HGR61  0.1150   1
       H6    HGR61  0.1150   1
       C4   CG2R62 -0.2300   1
       H9    HGR61  0.1150   1
       H8    HGR61  0.1150   1
       C3   CG2R62 -0.2600   1
       H3    HGR62  0.2000   1
       O1   OG3R60 -0.3600   1
       C2   CG2R63  0.4900   1
       O2    OG2D4 -0.4600   1
  [ bonds ]
       C7    C6
       C7    C8
       C7    H7
       C6    C5
       C6    H6
       C5   C10
       C5    C4
      C10    C9
      C10    O1
       C9    C8
       C9    H9
       C8    H8
       H4    C4
       C4    C3
       C3    H3
       C3    C2
       O1    C2
       C2    O2
  [ impropers ]
       C2    C3    O2    O1

[ RM3P ]
; C5H9O5P, 4'-methyl,3'-phosphate tetrahydrofuran (phosphate -2)
  [ atoms ]
      O4'   OG3C51 -0.4000   1
      C1'   CG3C52  0.0200   1
     H11'     HGA2  0.0900   1
     H12'     HGA2  0.0900   1
      C4'   CG3C51  0.1100   1
     H42'     HGA1  0.0900   1
      C2'   CG3C52 -0.1800   2
     H21'     HGA2  0.0900   2
     H22'     HGA2  0.0900   2
      C3'   CG3C51 -0.0900   3
     H31'     HGA1  0.0900   3
      O3'    OG303 -0.4000   4
        P      PG2  1.1000   4
      O1P    OG2P1 -0.9000   4
      O2P    OG2P1 -0.9000   4
      O3P    OG2P1 -0.9000   4
      C5'    CG331 -0.2700   5
     H51'     HGA3  0.0900   5
     H52'     HGA3  0.0900   5
     H53'     HGA3  0.0900   5
  [ bonds ]
      C1'   O4'
      C1'   C2'
      C2'   C3'
      C3'   C4'
      C4'   O4'
      C3'   O3'
      C1'  H11'
      C1'  H12'
      C2'  H21'
      C2'  H22'
      C3'  H31'
      C4'  H42'
      O3'     P
        P   O1P
        P   O2P
        P   O3P
      C4'   C5'
      C5'  H51'
      C5'  H52'
      C5'  H53'

[ RNUA ]
; C10H13N5O4, ribo-nucleoside with adenine
  [ atoms ]
      O4'   OG3C51 -0.4000   1
      C4'   CG3C51  0.1100   1
     H42'     HGA1  0.0900   1
      C1'   CG3C51  0.1100   1
     H12'     HGA1  0.0900   1
     H21'     HGA1  0.0900   2
      C2'   CG3C51  0.1400   2
      O2'    OG311 -0.6500   2
     H22'     HGP1  0.4200   2
       C5   CG2RC0  0.2800   3
       N7   NG2R50 -0.7100   3
       C8   CG2R53  0.3400   3
       H8    HGR52  0.1200   3
       N9   NG2R51 -0.0500   3
       N1   NG2R62 -0.7400   3
       C2   CG2R64  0.5000   3
       H2    HGR62  0.1300   3
       N3   NG2R62 -0.7500   3
       C4   CG2RC0  0.4300   3
       C6   CG2R64  0.4600   3
       N6    NG2S3 -0.7700   3
      H61     HGP4  0.3800   3
      H62     HGP4  0.3800   3
     H31'     HGA1  0.0900   4
      C3'   CG3C51  0.1400   4
      O3'    OG311 -0.6500   4
     H32'     HGP1  0.4200   4
      C5'    CG321  0.0500   5
     H51'     HGA2  0.0900   5
     H52'     HGA2  0.0900   5
      O5'    OG311 -0.6500   5
      H5T     HGP1  0.4200   5
  [ bonds ]
      C1'   O4'
      C1'   C2'
      C2'   C3'
      C3'   C4'
      C4'   O4'
      C4'   C5'
      C3'   O3'
      C1'  H12'
      C2'  H21'
      C2'   O2'
      C3'  H31'
      C4'  H42'
      C5'  H51'
      C5'  H52'
      C5'   O5'
      O5'   H5T
      O2'  H22'
      O3'  H32'
      C1'    N9
       N9    C4
       N9    C8
       C4    N3
       C2    N1
       C6    N6
       N6   H61
       N6   H62
       C6    C5
       C5    N7
       C8    H8
       C2    H2
       N1    C6
       C2    N3
       C4    C5
       N7    C8
  [ impropers ]
       C6    C5    N1    N6
       N6   H62   H61    C6

[ RNUC ]
; C9H13N3O5, ribo-nucleoside with cytosine
  [ atoms ]
      O4'   OG3C51 -0.4000   1
      C4'   CG3C51  0.1100   1
     H42'     HGA1  0.0900   1
      C1'   CG3C51  0.1100   1
     H12'     HGA1  0.0900   1
     H21'     HGA1  0.0900   2
      C2'   CG3C51  0.1400   2
      O2'    OG311 -0.6500   2
     H22'     HGP1  0.4200   2
       N1   NG2R61 -0.1300   3
       C6   CG2R62  0.0500   3
       H6    HGR62  0.1700   3
       C2   CG2R63  0.5200   3
       O2    OG2D4 -0.4900   3
       N3   NG2R62 -0.6600   3
       C4   CG2R64  0.6500   3
       N4    NG2S3 -0.7500   3
      H41     HGP4  0.3700   3
      H42     HGP4  0.3300   3
       C5   CG2R62 -0.1300   3
       H5    HGR62  0.0700   3
     H31'     HGA1  0.0900   4
      C3'   CG3C51  0.1400   4
      O3'    OG311 -0.6500   4
     H32'     HGP1  0.4200   4
      C5'    CG321  0.0500   5
     H51'     HGA2  0.0900   5
     H52'     HGA2  0.0900   5
      O5'    OG311 -0.6500   5
      H5T     HGP1  0.4200   5
  [ bonds ]
      C1'   O4'
      C1'   C2'
      C2'   C3'
      C3'   C4'
      C4'   O4'
      C4'   C5'
      C3'   O3'
      C1'  H12'
      C2'  H21'
      C2'   O2'
      C3'  H31'
      C4'  H42'
      C5'  H51'
      C5'  H52'
      C5'   O5'
      O5'   H5T
      O2'  H22'
      O3'  H32'
      C1'    N1
       N1    C2
       N1    C6
       C2    N3
       C4    N4
       N4   H41
       N4   H42
       C4    C5
       C5    H5
       C6    H6
       C2    O2
       C5    C6
       N3    C4
  [ impropers ]
       C4    C5    N3    N4
       C2    N1    N3    O2
       N4   H42   H41    C4

[ RNUG ]
; C10H13N5O5, ribo-nucleoside with guanine
  [ atoms ]
      O4'   OG3C51 -0.4000   1
      C4'   CG3C51  0.1100   1
     H42'     HGA1  0.0900   1
      C1'   CG3C51  0.1100   1
     H12'     HGA1  0.0900   1
     H21'     HGA1  0.0900   2
      C2'   CG3C51  0.1400   2
      O2'    OG311 -0.6500   2
     H22'     HGP1  0.4200   2
       N9   NG2R51 -0.0200   3
       C4   CG2RC0  0.2600   3
       N3   NG2R62 -0.7400   3
       C2   CG2R64  0.7500   3
       N1   NG2R61 -0.3400   3
       H1     HGP1  0.2600   3
       N2    NG2S3 -0.6800   3
      H21     HGP4  0.3200   3
      H22     HGP4  0.3500   3
       C6   CG2R63  0.5400   3
       O6    OG2D4 -0.5100   3
       C5   CG2RC0  0.0000   3
       N7   NG2R50 -0.6000   3
       C8   CG2R53  0.2500   3
       H8    HGR52  0.1600   3
     H31'     HGA1  0.0900   4
      C3'   CG3C51  0.1400   4
      O3'    OG311 -0.6500   4
     H32'     HGP1  0.4200   4
      C5'    CG321  0.0500   5
     H51'     HGA2  0.0900   5
     H52'     HGA2  0.0900   5
      O5'    OG311 -0.6500   5
      H5T     HGP1  0.4200   5
  [ bonds ]
      C1'   O4'
      C1'   C2'
      C2'   C3'
      C3'   C4'
      C4'   O4'
      C4'   C5'
      C3'   O3'
      C1'  H12'
      C2'  H21'
      C2'   O2'
      C3'  H31'
      C4'  H42'
      C5'  H51'
      C5'  H52'
      C5'   O5'
      O5'   H5T
      O2'  H22'
      O3'  H32'
      C1'    N9
       N9    C4
       N9    C8
       C4    N3
       C2    N2
       C2    N1
       N2   H21
       N2   H22
       N1    H1
       N1    C6
       C6    C5
       C5    N7
       C8    H8
       C2    N3
       C4    C5
       N7    C8
       C6    O6
  [ impropers ]
       C2    N1    N3    N2
       N2   H22   H21    C2
       C6    C5    N1    O6

[ RNUS ]
; C8H12N2O4, Ribonucleoside analogue with imidazole
  [ atoms ]
      O4'   OG3C51 -0.4000   1
      C4'   CG3C51  0.1100   1
     H42'     HGA1  0.0900   1
      C1'   CG3C51  0.1100   1
     H12'     HGA1  0.0900   1
      C2'   CG3C51  0.1400   2
     H21'     HGA1  0.0900   2
      O2'    OG311 -0.6500   2
     H22'     HGP1  0.4200   2
     H31'     HGA1  0.0900   3
      C3'   CG3C51  0.1400   3
      O3'    OG311 -0.6500   3
     H32'     HGP1  0.4200   3
      C5'    CG321  0.0500   4
     H51'     HGA2  0.0900   4
     H52'     HGA2  0.0900   4
      O5'    OG311 -0.6500   4
      H5T     HGP1  0.4200   4
       CG   CG2R51 -0.0500   5
       HG    HGR52  0.0900   5
      CD2   CG2R51  0.2200   5
      HD2    HGR52  0.1000   5
      ND1   NG2R51 -0.0400   5
      CE1   CG2R53  0.2500   5
      HE1    HGR52  0.1300   5
      NE2   NG2R50 -0.7000   5
  [ bonds ]
      C1'   O4'
      C1'   C2'
      C2'   C3'
      C3'   C4'
      C4'   O4'
      C4'   C5'
      C3'   O3'
      C1'  H12'
      C2'  H21'
      C2'   O2'
      O2'  H22'
      C3'  H31'
      C4'  H42'
      C5'  H51'
      C5'  H52'
      C5'   O5'
      O5'   H5T
      O3'  H32'
      C1'   ND1
      ND1   CE1
      NE2   CD2
       CG   ND1
      CE1   HE1
      CD2   HD2
       CG    HG
       CG   CD2
      CE1   NE2

[ RSRF ]
; C6H10O3, 4,6-dioxabicyclo[3.3.0]octan-8-ol; CID9942150, xxwy
  [ atoms ]
       C1   CG3RC1  0.0700   1
      H11     HGA1  0.0900   1
       C2   CG3RC1  0.0300   1
      H21     HGA1  0.0900   1
       O4   OG3C51 -0.3400   1
       C4   CG3C52  0.0200   1
      H41     HGA2  0.0900   1
      H42     HGA2  0.0900   1
       O6   OG3C51 -0.3400   1
       C6   CG3C52  0.0200   1
      H61     HGA2  0.0900   1
      H62     HGA2  0.0900   1
       C5   CG3C52 -0.1800   1
      H51     HGA2  0.0900   1
      H52     HGA2  0.0900   1
       C3   CG3C51  0.1400   1
      H31     HGA1  0.0900   1
       O3    OG311 -0.6500   1
      H32     HGP1  0.4200   1
  [ bonds ]
       C1    O4
       C1    C2
       C2    C3
       C3    C4
       C4    O4
       C3    O3
       C1   H11
       C1    O6
       C2   H21
       C2    C5
       C3   H31
       C4   H41
       C4   H42
       O3   H32
       C5    C6
       C6    O6
       C5   H51
       C5   H52
       C6   H61
       C6   H62

[ SAH ]
; C14H20N6O5S, S-adenosyl-homocysteine
  [ atoms ]
        N    NG3P3 -0.3000   1
      HT1     HGP2  0.3300   1
      HT2     HGP2  0.3300   1
      HT3     HGP2  0.3300   1
       CA    CG314  0.2200   1
       HA     HGA1  0.0900   1
       CB    CG321 -0.1800   2
      HB1     HGA2  0.0900   2
      HB2     HGA2  0.0900   2
       CG    CG321 -0.1300   3
      HG1     HGA2  0.0900   3
      HG2     HGA2  0.0900   3
       SD    SG311 -0.1000   3
      C5'    CG321 -0.1300   3
      H5'     HGA2  0.0900   3
     H5''     HGA2  0.0900   3
        C    CG2O3  0.3400   4
      OT1    OG2D2 -0.6700   4
      OT2    OG2D2 -0.6700   4
      C4'   CG3C51  0.1600   5
      H4'     HGA1  0.0900   5
      O4'   OG3C51 -0.5000   5
      C1'   CG3C51  0.1600   5
      H1'     HGA1  0.0900   5
       N9   NG2R51 -0.0500   6
       C5   CG2RC0  0.2800   6
       N7   NG2R50 -0.7100   6
       C8   CG2R53  0.3400   6
       H8    HGR52  0.1200   6
       N1   NG2R62 -0.7400   6
       C2   CG2R64  0.5000   6
       H2    HGR62  0.1300   6
       N3   NG2R62 -0.7500   6
       C4   CG2RC0  0.4300   6
       C6   CG2R64  0.4600   6
       N6    NG2S3 -0.7700   6
      H61     HGP4  0.3800   6
      H62     HGP4  0.3800   6
      C2'   CG3C51  0.1400   7
     H2''     HGA1  0.0900   7
      O2'    OG311 -0.6500   7
      H2'     HGP1  0.4200   7
      C3'   CG3C51  0.1400   8
      H3'     HGA1  0.0900   8
      O3'    OG311 -0.6500   8
      H3T     HGP1  0.4200   8
  [ bonds ]
      C5'   C4'
      C4'   O4'
      C4'   C3'
      O4'   C1'
      C1'    N9
      C1'   C2'
       N9    C4
       N9    C8
       C4    N3
       C2    N1
       C6    N6
       N6   H61
       N6   H62
       C6    C5
       C5    N7
      C2'   C3'
      C2'   O2'
      O2'   H2'
      C3'   O3'
      C1'   H1'
      C2'  H2''
      C3'   H3'
      C4'   H4'
      C5'   H5'
      C5'  H5''
       C8    H8
       C2    H2
        N    CA
      O3'   H3T
       CB    CA
       CG    CB
       SD    CG
      C5'    SD
        C    CA
       CA    HA
       CB   HB1
       CB   HB2
       CG   HG1
       CG   HG2
      HT1     N
      HT2     N
      HT3     N
      OT2     C
       N1    C6
       C2    N3
       C4    C5
       N7    C8
        C   OT1
  [ impropers ]
       N6   H62   H61    C6
       C6    C5    N1    N6
        C   OT1   OT2    CA

[ SM001 ]
; 3-methyl-1H-indol-7-olate
  [ atoms ]
      HB3     HGA3  0.0900   1
       CB    CG331 -0.2700   1
      HB1     HGA3  0.0900   1
      HB2     HGA3  0.0900   1
       CG   CG2R51 -0.0700   2
      CD1   CG2R51 -0.0790   2
      HD1    HGR52  0.1630   2
      CD2   CG2RC0  0.0780   2
      NE1   NG2R51 -0.4310   2
      HE1     HGP1  0.3560   2
      CE2   CG2RC0  0.2440   2
      CZ2   CG2R61  0.0580   2
      OZ2    OG311 -0.5360   2
      HZ2     HGP1  0.4340   2
      CE3   CG2R61 -0.2760   2
      HE3    HGR61  0.1770   2
      CZ3   CG2R61 -0.2600   2
      HZ3    HGR61  0.1740   2
      CH2   CG2R61 -0.1890   2
      HH2    HGR61  0.1570   2
  [ bonds ]
      HB3    CB
       CB   HB1
       CB   HB2
       CB    CG
       CG   CD1
       CG   CD2
      CD1   HD1
      CD1   NE1
      CD2   CE2
      CD2   CE3
      NE1   HE1
      NE1   CE2
      CE2   CZ2
      CZ2   OZ2
      CZ2   CH2
      OZ2   HZ2
      CE3   HE3
      CE3   CZ3
      CZ3   HZ3
      CZ3   CH2
      CH2   HH2

[ SM002 ]
; 2-(methylsulfanyl)propanoic acid
  [ atoms ]
      HA3     HGA3  0.0900   1
      HA2     HGA3  0.0900   1
       CA    CG331 -0.2700   1
       HA     HGA3  0.0900   1
       CB    CG311 -0.2210   1
       HB     HGA1  0.0900   1
       SB    SG311 -0.1670   1
      CSB    CG331 -0.2450   1
     HSB1     HGA3  0.0900   1
     HSB2     HGA3  0.0900   1
     HSB3     HGA3  0.0900   1
       CG    CG2O3  0.6690   1
      OD1    OG2D2 -0.6980   1
      OD2    OG2D2 -0.6980   1
  [ bonds ]
      HA3    CA
      HA2    CA
       CA    HA
       CA    CB
       CB    HB
       CB    SB
       CB    CG
       SB   CSB
      CSB  HSB1
      CSB  HSB2
      CSB  HSB3
       CG   OD1
       CG   OD2
  [ impropers ]
       CG   OD2   OD1    CB

[ SM003 ]
; (3R)-3-(ethylsulfanyl)-5-methyl-2,3-dihydro-1,2-oxazole
  [ atoms ]
       CA    CG331 -0.2700   1
       HA     HGA3  0.0900   1
      HA3     HGA3  0.0900   1
      HA2     HGA3  0.0900   1
       CB    CG321 -0.0640   1
      HB1     HGA2  0.0900   1
      HB2     HGA2  0.0900   1
       SG    SG311 -0.2130   1
       CD   CG3C51  0.3120   1
       HD     HGA1  0.0900   1
       NX   NG3C51 -0.4790   1
       HX     HGP1  0.3070   1
       CE   CG2R51 -0.4730   1
       HE    HGR51  0.2120   1
       OF   OG3C51 -0.1780   1
       CF   CG2R51  0.1680   1
       CI    CG331  0.1110   1
      HI1     HGA3  0.0090   1
      HI2     HGA3  0.0090   1
      HI3     HGA3  0.0090   1
```
