## Supporting file - scripts for "Protocols for Multi-Scale Molecular Dynamics Simulations: A Comparative Study for Intrinsically Disordered Amyloid Beta in Amber & Gromacs on CPU & GPU": cgenff.rtp (part 2 of 2)

```
  [ bonds ]
       CA    HA
       CA   HA3
       CA   HA2
       CA    CB
       CB   HB1
       CB   HB2
       CB    SG
       SG    CD
       CD    HD
       CD    NX
       CD    CE
       NX    HX
       NX    OF
       CE    HE
       CE    CF
       OF    CF
       CF    CI
       CI   HI1
       CI   HI2
       CI   HI3

[ SM004 ]
; 5-methyl-2,3-dihydro-1,2-oxazole
  [ atoms ]
      HD2     HGA2  0.0900   1
       CD   CG3C52  0.1820   1
       HD     HGA2  0.0900   1
       NX   NG3C51 -0.5950   1
       HX     HGP1  0.3460   1
       CE   CG2R51 -0.4790   1
       HE    HGR51  0.2330   1
       OF   OG3C51 -0.1620   1
       CF   CG2R51  0.2190   1
       CI    CG331 -0.1940   1
      HI1     HGA3  0.0900   1
      HI2     HGA3  0.0900   1
      HI3     HGA3  0.0900   1
  [ bonds ]
      HD2    CD
       CD    HD
       CD    NX
       CD    CE
       NX    HX
       NX    OF
       CE    HE
       CE    CF
       OF    CF
       CF    CI
       CI   HI1
       CI   HI2
       CI   HI3

[ SM005 ]
; 2-oxopentanoic acid
  [ atoms ]
      HB3     HGA3  0.0900   1
       CB    CG331 -0.2700   1
      HB2     HGA3  0.0900   1
      HB1     HGA3  0.0900   1
       CG    CG321 -0.1800   2
      HG2     HGA2  0.0900   2
      HG1     HGA2  0.0900   2
       CD    CG321 -0.2440   2
      HD2     HGA2  0.0900   2
      HD1     HGA2  0.0900   2
       CE    CG2O5  0.2490   2
       OE    OG2D3 -0.4210   2
       CZ    CG2O3  0.6260   2
      OZ1    OG2D2 -0.6950   2
      OZ2    OG2D2 -0.6950   2
  [ bonds ]
      HB3    CB
       CB   HB2
       CB   HB1
       CB    CG
       CG   HG2
       CG   HG1
       CG    CD
       CD   HD2
       CD   HD1
       CD    CE
       CE    OE
       CE    CZ
       CZ   OZ1
       CZ   OZ2
  [ impropers ]
       CE    CZ    CD    OE
       CZ   OZ1   OZ2    CE

[ SM006 ]
; (ethylsulfanyl)peroxol
  [ atoms ]
      HA3     HGA3  0.0900   1
      HA2     HGA3  0.0900   1
       CA    CG331 -0.2700   1
       HA     HGA3  0.0900   1
       CB    CG321  0.0230   2
      HB1     HGA2  0.0900   2
      HB2     HGA2  0.0900   2
       SG    SG301 -0.0120   2
       OD    OG301 -0.2130   2
       OE    OG311 -0.4210   2
       HE     HGP1  0.4430   2
  [ bonds ]
      HA3    CA
      HA2    CA
       CA    HA
       CA    CB
       CB   HB1
       CB   HB2
       CB    SG
       SG    OD
       OD    OE
       OE    HE

[ SM007 ]
; [(difluoromethyl)sulfanyl]ethane
  [ atoms ]
      HB3     HGA3  0.0900   1
       CB    CG331 -0.2700   1
      HB1     HGA3  0.0900   1
      HB2     HGA3  0.0900   1
       CG    CG321  0.0190   2
      HG1     HGA2  0.0900   2
      HG2     HGA2  0.0900   2
       SD    SG311 -0.1240   2
       CE    CG312  0.0110   2
       HE     HGA7  0.2180   2
      FZ1     FGA2 -0.1520   2
      FZ2     FGA2 -0.1520   2
  [ bonds ]
      HB3    CB
       CB   HB1
       CB   HB2
       CB    CG
       CG   HG1
       CG   HG2
       CG    SD
       SD    CE
       CE    HE
       CE   FZ1
       CE   FZ2

[ SM008 ]
; 2-fluoro-5-methyl-1H-imidazole
  [ atoms ]
      HB3     HGA3  0.0900   1
       CB    CG331 -0.1630   1
      HB1     HGA3  0.0900   1
      HB2     HGA3  0.0900   1
       CG   CG2R51 -0.0830   1
      CD2   CG2R51  0.1510   1
      HD2    HGR52  0.1040   1
      ND1   NG2R51 -0.3710   1
      HD1     HGP1  0.3480   1
      NE2   NG2R50 -0.6680   1
      CE1   CG2R53  0.5830   1
       F1     FGR1 -0.1710   1
  [ bonds ]
      HB3    CB
       CB   HB1
       CB   HB2
       CB    CG
       CG   CD2
       CG   ND1
      CD2   HD2
      CD2   NE2
      ND1   HD1
      ND1   CE1
      NE2   CE1
      CE1    F1

[ SM009 ]
; 2-fluoro-4-methyl-1H-imidazole
  [ atoms ]
      HB3     HGA3  0.0900   1
       CB    CG331 -0.2700   1
      HB1     HGA3  0.0900   1
      HB2     HGA3  0.0900   1
       CG   CG2R51  0.2970   1
      CD2   CG2R51 -0.0990   1
      HD2    HGR52  0.1150   1
      ND1   NG2R50 -0.6590   1
      NE2   NG2R51 -0.3850   1
      HE2     HGP1  0.3480   1
      CE1   CG2R53  0.5490   1
       F1     FGR1 -0.1660   1
  [ bonds ]
      HB3    CB
       CB   HB1
       CB   HB2
       CB    CG
       CG   CD2
       CG   ND1
      CD2   HD2
      CD2   NE2
      ND1   CE1
      NE2   HE2
      NE2   CE1
      CE1    F1

[ SM010 ]
; 2-fluoro-4-methyl-2,3-dihydro-1H-imidazole
  [ atoms ]
      HB3     HGA3  0.0900   1
       CB    CG331 -0.0860   1
      HB1     HGA3  0.0900   1
      HB2     HGA3  0.0900   1
       CG   CG2R51  0.1920   1
      ND1   NG2R52 -0.5340   1
      HD1     HGP2  0.4430   1
      CD2   CG2R51  0.0000   1
      HD2    HGR52  0.2080   1
      CE1   CG2R53  0.7260   1
      NE2   NG2R52 -0.5800   1
      HE2     HGP2  0.4740   1
       F1     FGR1 -0.1130   1
  [ bonds ]
      HB3    CB
       CB   HB1
       CB   HB2
       CB    CG
       CG   ND1
       CG   CD2
      ND1   HD1
      ND1   CE1
      CD2   HD2
      CD2   NE2
      CE1   NE2
      CE1    F1
      NE2   HE2

[ SM011 ]
; 2-methylidenepentanoic acid
  [ atoms ]
      HB3     HGA3  0.0900   1
       CB    CG331 -0.2700   1
      HB2     HGA3  0.0900   1
      HB1     HGA3  0.0900   1
       CG    CG321 -0.1800   2
      HG1     HGA2  0.0900   2
      HG2     HGA2  0.0900   2
       CD    CG321 -0.3210   2
      HD2     HGA2  0.0900   2
      HD1     HGA2  0.0900   2
       CE   CG2DC1  0.2410   2
      CZ1    CG2O3  0.5810   2
      CZ2   CG2DC3 -0.6810   2
     HZ22     HGA5  0.2100   2
     HZ21     HGA5  0.2100   2
      OJ1    OG2D2 -0.7100   2
      OJ2    OG2D2 -0.7100   2
  [ bonds ]
      HB3    CB
       CB   HB2
       CB   HB1
       CB    CG
       CG   HG1
       CG   HG2
       CG    CD
       CD   HD2
       CD   HD1
       CD    CE
       CE   CZ1
       CE   CZ2
      CZ1   OJ1
      CZ1   OJ2
      CZ2  HZ22
      CZ2  HZ21
  [ impropers ]
      CZ1   OJ2   OJ1    CE

[ SM012 ]
; 6-methyl-4H-thieno[3,2-b]pyrrole
  [ atoms ]
      HB3     HGA3  0.0900   1
       CB    CG331 -0.2700   1
      HB1     HGA3  0.0900   1
      HB2     HGA3  0.0900   1
       CG   CG2R51 -0.0600   1
      CD1   CG2R51  0.0020   1
      HD1    HGR52  0.1150   1
      CD2   CG2R51 -0.0640   1
      NE1   NG2R51 -0.3450   1
      HE1     HGP1  0.3180   1
      CE2   CG2R51  0.1320   1
      SUL   SG2R50  0.0070   1
      CZ2   CG2R51 -0.2350   1
      HZ2    HGR51  0.2070   1
      CZ3   CG2R51 -0.2660   1
      HZ3    HGR52  0.1890   1
  [ bonds ]
      HB3    CB
       CB   HB1
       CB   HB2
       CB    CG
       CG   CD1
       CG   CD2
      CD1   HD1
      CD1   NE1
      CD2   CE2
      CD2   SUL
      NE1   HE1
      NE1   CE2
      CE2   CZ2
      SUL   CZ3
      CZ2   HZ2
      CZ2   CZ3
      CZ3   HZ3

[ SM013 ]
; 2-hydroxypropanoic acid
  [ atoms ]
      HB3     HGA3  0.0900   1
       CB    CG331 -0.2700   1
      HB2     HGA3  0.0900   1
      HB1     HGA3  0.0900   1
       CG    CG311  0.0350   2
       HG     HGA1  0.0900   2
       OH    OG311 -0.7290   2
       HH     HGP1  0.4200   2
       CD    CG2O3  0.5760   2
      OE1    OG2D2 -0.6960   2
      OE2    OG2D2 -0.6960   2
  [ bonds ]
      HB3    CB
       CB   HB2
       CB   HB1
       CB    CG
       CG    HG
       CG    OH
       CG    CD
       OH    HH
       CD   OE1
       CD   OE2
  [ impropers ]
       CD   OE1   OE2    CG

[ SM015 ]
; 4-fluoro-3-methyl-1H-indole
  [ atoms ]
      HB3     HGA3  0.0900   1
       CB    CG331 -0.2700   1
      HB1     HGA3  0.0900   1
      HB2     HGA3  0.0900   1
       CG   CG2R51 -0.0140   1
      CD1   CG2R51 -0.0580   1
      HD1    HGR52  0.1330   1
      CD2   CG2RC0 -0.0220   1
      NE1   NG2R51 -0.3810   1
      HE1     HGP1  0.3160   1
      CE2   CG2RC0  0.2740   1
      CE3   CG2R66  0.0780   1
      FE3     FGR1 -0.1510   1
      CZ2   CG2R61 -0.2190   1
      HZ2    HGR61  0.1630   1
      CZ3   CG2R61 -0.1980   1
      HZ3    HGR62  0.1650   1
      CH2   CG2R61 -0.2950   1
      HH2    HGR61  0.2090   1
  [ bonds ]
      HB3    CB
       CB   HB1
       CB   HB2
       CB    CG
       CG   CD1
       CG   CD2
      CD1   HD1
      CD1   NE1
      CD2   CE2
      CD2   CE3
      NE1   HE1
      NE1   CE2
      CE2   CZ2
      CE3   FE3
      CE3   CZ3
      CZ2   HZ2
      CZ2   CH2
      CZ3   HZ3
      CZ3   CH2
      CH2   HH2

[ SM016 ]
; (2R)-N-ethyl-2-hydroxypropanamide
  [ atoms ]
       CK    CG331 -0.2700   1
      HK1     HGA3  0.0900   1
      HK2     HGA3  0.0900   1
      HK3     HGA3  0.0900   1
       CM    CG311  0.1880   1
       HM     HGA1  0.0900   1
       OM    OG311 -0.6070   1
      HOM     HGP1  0.2850   1
      CL3    CG2O1  0.5800   1
       ON    OG2D1 -0.4770   1
       NN    NG2S1 -0.5680   1
       HN     HGP1  0.3120   1
       CO    CG321  0.0170   1
      HO1     HGA2  0.0900   1
      HO2     HGA2  0.0900   1
       CP    CG331 -0.2700   1
      HP1     HGA3  0.0900   1
      HP2     HGA3  0.0900   1
      HP3     HGA3  0.0900   1
  [ bonds ]
       CK   HK1
       CK   HK2
       CK   HK3
       CK    CM
       CM    HM
       CM    OM
       CM   CL3
       OM   HOM
      CL3    ON
      CL3    NN
       NN    HN
       NN    CO
       CO   HO1
       CO   HO2
       CO    CP
       CP   HP1
       CP   HP2
       CP   HP3
  [ impropers ]
      CL3    CM    NN    ON

[ SM017 ]
; 3-methyl-1H-indol-4-olate
  [ atoms ]
      HB3     HGA3  0.0900   1
       CB    CG331 -0.2700   1
      HB2     HGA3  0.0900   1
      HB1     HGA3  0.0900   1
       CG   CG2R51  0.0170   1
      CD1   CG2R51 -0.0440   1
      HD1    HGR52  0.1200   1
      CD2   CG2RC0  0.0950   1
      NE1   NG2R51 -0.4080   1
      HE1     HGP1  0.3220   1
      CE2   CG2RC0  0.2440   1
      CZ2   CG2R61 -0.2970   1
      HZ2    HGR61  0.1770   1
      CE3   CG2R61  0.0300   1
      OE3    OG311 -0.4840   1
      HE3     HGP1  0.3460   1
      CZ3   CG2R61 -0.3000   1
      HZ3    HGR61  0.2270   1
      CH2   CG2R61 -0.2450   1
      HH2    HGR61  0.2000   1
  [ bonds ]
      HB3    CB
       CB   HB2
       CB   HB1
       CB    CG
       CG   CD1
       CG   CD2
      CD1   HD1
      CD1   NE1
      CD2   CE2
      CD2   CE3
      NE1   HE1
      NE1   CE2
      CE2   CZ2
      CZ2   HZ2
      CZ2   CH2
      CE3   OE3
      CE3   CZ3
      OE3   HE3
      CZ3   HZ3
      CZ3   CH2
      CH2   HH2

[ SM018 ]
; 3-methyl-1H-indol-4-amine
  [ atoms ]
      HB3     HGA3  0.0900   1
       CB    CG331 -0.2700   1
      HB1     HGA3  0.0900   1
      HB2     HGA3  0.0900   1
       CG   CG2R51  0.0140   1
      CD1   CG2R51 -0.0980   1
      HD1    HGR52  0.1410   1
      CD2   CG2RC0  0.1420   1
      NE1   NG2R51 -0.4790   1
      HE1     HGP1  0.3500   1
      CE2   CG2RC0  0.2340   1
      CZ2   CG2R61 -0.3130   1
      HZ2    HGR61  0.1750   1
      CZ3   CG2R61 -0.2360   1
      HZ3    HGR61  0.1790   1
      CE3   CG2R61  0.0490   1
      NZ1    NG2S3 -0.8580   1
     HZ11     HGP4  0.3650   1
     HZ12     HGP4  0.3650   1
      CH2   CG2R61 -0.2060   1
      HH2    HGR61  0.1760   1
  [ bonds ]
      HB3    CB
       CB   HB1
       CB   HB2
       CB    CG
       CG   CD1
       CG   CD2
      CD1   HD1
      CD1   NE1
      CD2   CE2
      CD2   CE3
      NE1   HE1
      NE1   CE2
      CE2   CZ2
      CZ2   HZ2
      CZ2   CH2
      CZ3   HZ3
      CZ3   CE3
      CZ3   CH2
      CE3   NZ1
      NZ1  HZ11
      NZ1  HZ12
      CH2   HH2
  [ impropers ]
      NZ1  HZ12  HZ11   CE3

[ SM019 ]
; 2-[3-(ethylsulfanyl)-1,2-oxazolidin-5-yl]-2-(trihydridonickelio)acetic acid
  [ atoms ]
      HA3     HGA3  0.0900   1
      HA2     HGA3  0.0900   1
       CA    CG331 -0.2700   1
       HA     HGA3  0.0900   1
       CB    CG321 -0.0880   2
      HB1     HGA2  0.0900   2
      HB2     HGA2  0.0900   2
       SG    SG311 -0.1880   2
       CD   CG3C51  0.1700   2
       HD     HGA1  0.0900   2
       NX   NG3C51 -0.3120   2
       HX     HGP1  0.2640   2
       OF   OG3C51 -0.2080   2
       CE   CG3C52 -0.1340   2
      HE1     HGA2  0.0900   2
      HE2     HGA2  0.0900   2
       CF   CG3C51  0.0180   2
       HF     HGA1  0.0900   2
       CI    CG314  0.2620   2
       HI     HGA1  0.0900   2
       NI    NG3P3 -0.1620   2
      HN1     HGP2  0.2590   2
      HN2     HGP2  0.2590   2
      HN3     HGP2  0.2590   2
       CJ    CG2O3  0.0950   2
      OJ1    OG2D2 -0.5620   2
      OJ2    OG2D2 -0.5620   2
  [ bonds ]
      HA3    CA
      HA2    CA
       CA    HA
       CA    CB
       CB   HB1
       CB   HB2
       CB    SG
       SG    CD
       CD    HD
       CD    NX
       CD    CE
       NX    HX
       NX    OF
       OF    CF
       CE   HE1
       CE   HE2
       CE    CF
       CF    HF
       CF    CI
       CI    HI
       CI    NI
       CI    CJ
       NI   HN1
       NI   HN2
       NI   HN3
       CJ   OJ1
       CJ   OJ2
  [ impropers ]
       CJ   OJ2   OJ1    CI

[ SM020 ]
; diethylamine
  [ atoms ]
      HD3     HGA3  0.0900   1
       CD    CG331 -0.2700   1
      HD1     HGA3  0.0900   1
      HD2     HGA3  0.0900   1
       CE    CG324  0.1970   1
      HE1     HGA2  0.0900   1
      HE2     HGA2  0.0900   1
       NZ    NG3P2 -0.3940   1
      HZ1     HGP2  0.3200   1
      HZ2     HGP2  0.3200   1
       C1    CG324  0.1970   1
      H11     HGA2  0.0900   1
      H12     HGA2  0.0900   1
       C2    CG331 -0.2700   1
      H21     HGA3  0.0900   1
      H22     HGA3  0.0900   1
      H23     HGA3  0.0900   1
  [ bonds ]
      HD3    CD
       CD   HD1
       CD   HD2
       CD    CE
       CE   HE1
       CE   HE2
       CE    NZ
       NZ   HZ1
       NZ   HZ2
       NZ    C1
       C1   H11
       C1   H12
       C1    C2
       C2   H21
       C2   H22
       C2   H23

[ SM021 ]
; 2-aminopentanoic acid
  [ atoms ]
      HB3     HGA3  0.0900   1
       CB    CG331 -0.2700   1
      HB2     HGA3  0.0900   1
      HB1     HGA3  0.0900   1
       CG    CG321 -0.0950   1
      HG2     HGA2  0.0900   1
      HG1     HGA2  0.0900   1
       CD    CG321 -0.2530   1
      HD1     HGA2  0.0900   1
      HD2     HGA2  0.0900   1
       CE    CG314  0.1290   1
       HE     HGA1  0.0900   1
       CZ    CG2O3  0.3740   1
       NZ    NG3P3 -0.3390   1
      HZ1     HGP2  0.2100   1
      HZ3     HGP2  0.2100   1
      HZ2     HGP2  0.2100   1
      OH1    OG2D2 -0.4480   1
      OH2    OG2D2 -0.4480   1
  [ bonds ]
      HB3    CB
       CB   HB2
       CB   HB1
       CB    CG
       CG   HG2
       CG   HG1
       CG    CD
       CD   HD1
       CD   HD2
       CD    CE
       CE    HE
       CE    CZ
       CE    NZ
       CZ   OH1
       CZ   OH2
       NZ   HZ1
       NZ   HZ3
       NZ   HZ2
  [ impropers ]
       CZ   OH2   OH1    CE

[ SM022 ]
; (3R)-1-ethyl-3-(ethylsulfanyl)pyrrolidine-2,5-dione
  [ atoms ]
      HA3     HGA3  0.0900   1
      HA2     HGA3  0.0900   1
       CA    CG331 -0.2700   1
       HA     HGA3  0.0900   1
       CB    CG321 -0.0530   2
      HB1     HGA2  0.0900   2
      HB2     HGA2  0.0900   2
       SG    SG311 -0.1490   2
       C1   CG3C51  0.0140   2
       H1     HGA1  0.0900   2
       C2   CG2R53  0.3770   2
       O7    OG2D1 -0.4280   2
       C5   CG3C52 -0.1090   2
      H51     HGA2  0.0900   2
      H52     HGA2  0.0900   2
       C4   CG2R53  0.2750   2
       O8    OG2D1 -0.4230   2
       N3   NG2R53 -0.1120   2
       C6    CG321  0.0120   2
      H61     HGA2  0.0900   2
      H62     HGA2  0.0900   2
       C3    CG331 -0.3040   3
      H31     HGA3  0.0900   3
      H32     HGA3  0.0900   3
      H33     HGA3  0.0900   3
  [ bonds ]
      HA3    CA
      HA2    CA
       CA    HA
       CA    CB
       CB   HB1
       CB   HB2
       CB    SG
       SG    C1
       C1    H1
       C1    C2
       C1    C5
       C2    O7
       C2    N3
       C5   H51
       C5   H52
       C5    C4
       C4    O8
       C4    N3
       N3    C6
       C6   H61
       C6   H62
       C6    C3
       C3   H31
       C3   H32
       C3   H33
  [ impropers ]
       C2    C1    N3    O7
       C4    C5    N3    O8

[ SM024 ]
; (1s,4s)-4-ethylcyclohexa-2,5-dien-1-amine
  [ atoms ]
      HB3     HGA3  0.0900   1
       CB    CG331 -0.2700   1
      HB1     HGA3  0.0900   1
      HB2     HGA3  0.0900   1
       CG    CG321 -0.1800   1
      HG1     HGA2  0.0900   1
      HG2     HGA2  0.0900   1
       CD    CG311  0.1550   1
       HD     HGA1  0.0900   1
      CE1    CG2D1 -0.1320   1
     HE11     HGA4  0.1650   1
      CE2    CG2D1 -0.1320   1
     HE22     HGA4  0.1650   1
      CZ1    CG2D1 -0.2310   1
     HZ11     HGA4  0.1270   1
      CZ2    CG2D1 -0.2310   1
     HZ22     HGA4  0.1270   1
       CH    CG314  0.2410   1
       HH     HGA1  0.0900   1
       NJ    NG3P3 -0.4090   1
      HJ1     HGP2  0.3250   1
      HJ2     HGP2  0.3250   1
      HJ3     HGP2  0.3250   1
  [ bonds ]
      HB3    CB
       CB   HB1
       CB   HB2
       CB    CG
       CG   HG1
       CG   HG2
       CG    CD
       CD    HD
       CD   CE1
       CD   CE2
      CE1  HE11
      CE1   CZ1
      CE2  HE22
      CE2   CZ2
      CZ1  HZ11
      CZ1    CH
      CZ2  HZ22
      CZ2    CH
       CH    HH
       CH    NJ
       NJ   HJ1
       NJ   HJ2
       NJ   HJ3

[ SM025 ]
; N-[(2S)-butan-2-yl]guanidine
  [ atoms ]
      HB3     HGA3  0.0900   1
       CB    CG331 -0.2700   1
      HB2     HGA3  0.0900   1
      HB1     HGA3  0.0900   1
       CG    CG321 -0.1800   1
      HG1     HGA2  0.0900   1
      HG2     HGA2  0.0900   1
       CD    CG314  0.3410   1
       HD     HGA1  0.0900   1
      NE1    NG2P1 -0.6200   1
      HE1     HGP2  0.3560   1
      CE2    CG331 -0.2630   1
     HE21     HGA3  0.0900   1
     HE22     HGA3  0.0900   1
     HE23     HGA3  0.0900   1
       CZ    CG2N1  0.7060   1
      NH2    NG2P1 -0.7060   1
     HH22     HGP2  0.3850   1
     HH21     HGP2  0.3850   1
      NH1    NG2P1 -0.7060   1
     HH12     HGP2  0.3810   1
     HH11     HGP2  0.3810   1
  [ bonds ]
      HB3    CB
       CB   HB2
       CB   HB1
       CB    CG
       CG   HG1
       CG   HG2
       CG    CD
       CD    HD
       CD   NE1
       CD   CE2
      NE1   HE1
      NE1    CZ
      CE2  HE21
      CE2  HE22
      CE2  HE23
       CZ   NH2
       CZ   NH1
      NH2  HH22
      NH2  HH21
      NH1  HH12
      NH1  HH11
  [ impropers ]
       CZ   NH1   NE1   NH2

[ SM026 ]
; [(S)-amino(methylsulfanyl)methyl](methyl)amine
  [ atoms ]
      HB3     HGA3  0.0900   1
       CB    CG331 -0.0270   1
      HB1     HGA3  0.0900   1
      HB2     HGA3  0.0900   1
       SG    SG311 -0.2150   1
       CZ    CG314  0.4240   1
       HZ     HGA1  0.1590   1
      NH2    NG3P3 -0.4320   1
     HH21     HGP2  0.3000   1
     HH22     HGP2  0.3000   1
     HH23     HGP2  0.3000   1
       NE    NG311 -0.6720   1
       HE   HGPAM1  0.3400   1
       CD    CG331 -0.0170   1
      HD1     HGA3  0.0900   1
      HD2     HGA3  0.0900   1
      HD3     HGA3  0.0900   1
  [ bonds ]
      HB3    CB
       CB   HB1
       CB   HB2
       CB    SG
       SG    CZ
       CZ    HZ
       CZ   NH2
       CZ    NE
      NH2  HH21
      NH2  HH22
      NH2  HH23
       NE    HE
       NE    CD
       CD   HD1
       CD   HD2
       CD   HD3

[ SM027 ]
; (2S)-2-hydroxypropanamide
  [ atoms ]
      HA3     HGA3  0.0900   1
      HA2     HGA3  0.0900   1
       CA    CG331 -0.2700   1
       HA     HGA3  0.0900   1
       CB    CG311  0.2090   2
       HB     HGA1  0.0900   2
       OB    OG311 -0.6090   2
      HOB     HGP1  0.3080   2
       CG    CG2O1  0.4950   2
      OD1    OG2D1 -0.4710   2
      ND2    NG2S2 -0.6880   2
     HD21     HGP1  0.3330   2
     HD22     HGP1  0.3330   2
  [ bonds ]
      HA3    CA
      HA2    CA
       CA    HA
       CA    CB
       CB    HB
       CB    OB
       CB    CG
       OB   HOB
       CG   OD1
       CG   ND2
      ND2  HD21
      ND2  HD22
  [ impropers ]
       CG    CB   ND2   OD1

[ SM028 ]
; [(1S)-1-hydroxyethoxy]sulfonic acid
  [ atoms ]
      HA3     HGA3  0.0900   1
      HA2     HGA3  0.0900   1
       CA    CG331 -0.2700   1
       HA     HGA3  0.0900   1
       CB    CG311  0.0590   2
       HB     HGA1  0.0900   2
       OG    OG311 -0.5850   2
       HG     HGP1  0.3990   2
      OS1    OG303 -0.2850   2
        S    SG3O1  0.8730   2
      OS2    OG2P1 -0.5170   2
      OS3    OG2P1 -0.5170   2
      OS4    OG2P1 -0.5170   2
  [ bonds ]
      HA3    CA
      HA2    CA
       CA    HA
       CA    CB
       CB    HB
       CB    OG
       CB   OS1
       OG    HG
      OS1     S
        S   OS2
        S   OS3
        S   OS4

[ SM029 ]
; (ethylamino)(methoxy)phosphinic acid
  [ atoms ]
      HD3     HGA3  0.0900   1
       CD    CG331 -0.3460   1
      HD1     HGA3  0.0900   1
      HD2     HGA3  0.0900   1
       CE    CG321 -0.0490   1
      HE1     HGA2  0.0900   1
      HE2     HGA2  0.0900   1
       NZ    NG2S3 -0.7460   1
       HZ     HGP1  0.3300   1
        P      PG1  1.2870   1
      O1P    OG2P1 -0.7850   1
      O2P    OG2P1 -0.7850   1
      O5P    OG303 -0.4630   1
      C5P    CG331 -0.1630   1
     H5P1     HGA3  0.0900   1
     H5P2     HGA3  0.0900   1
       HT     HGA3  0.0900   1
  [ bonds ]
      HD3    CD
       CD   HD1
       CD   HD2
       CD    CE
       CE   HE1
       CE   HE2
       CE    NZ
       NZ    HZ
       NZ     P
        P   O1P
        P   O2P
        P   O5P
      O5P   C5P
      C5P  H5P1
      C5P  H5P2
      C5P    HT

[ SM030 ]
; N-[(2R)-2-hydroxypropyl]guanidine
  [ atoms ]
      HB3     HGA3  0.0900   1
       CB    CG331 -0.2700   1
      HB1     HGA3  0.0900   1
      HB2     HGA3  0.0900   1
       CG    CG311  0.2730   1
       HG     HGA1  0.0900   1
       OH    OG311 -0.5960   1
       HH     HGP1  0.3850   1
       CD    CG324  0.0640   1
      HD1     HGA2  0.0900   1
      HD2     HGA2  0.0900   1
       NE    NG2P1 -0.6810   1
       HE     HGP2  0.4110   1
       CZ    CG2N1  0.7460   1
      NH1    NG2P1 -0.6890   1
     HH11     HGP2  0.3770   1
     HH12     HGP2  0.3770   1
      NH2    NG2P1 -0.6890   1
     HH21     HGP2  0.3760   1
     HH22     HGP2  0.3760   1
  [ bonds ]
      HB3    CB
       CB   HB1
       CB   HB2
       CB    CG
       CG    HG
       CG    OH
       CG    CD
       OH    HH
       CD   HD1
       CD   HD2
       CD    NE
       NE    HE
       NE    CZ
       CZ   NH1
       CZ   NH2
      NH1  HH11
      NH1  HH12
      NH2  HH21
      NH2  HH22
  [ impropers ]
       CZ   NH1   NH2    NE

[ SM031 ]
; 2-(propanoyloxy)acetic acid
  [ atoms ]
      HA3     HGA3  0.0900   1
      HA2     HGA3  0.0900   1
       CA    CG331 -0.2700   1
       HA     HGA3  0.0900   1
       CB    CG321 -0.3400   2
      HB1     HGA2  0.0900   2
      HB2     HGA2  0.0900   2
       CG    CG2O2  0.8260   2
      OD2    OG2D1 -0.5500   2
      OD1    OG302 -0.3790   2
       C2    CG321 -0.1000   2
     HC21     HGA2  0.0900   2
     HC22     HGA2  0.0900   2
       C1    CG2O3  0.5970   2
       O1    OG2D2 -0.7070   2
       O2    OG2D2 -0.7070   2
  [ bonds ]
      HA3    CA
      HA2    CA
       CA    HA
       CA    CB
       CB   HB1
       CB   HB2
       CB    CG
       CG   OD2
       CG   OD1
      OD1    C2
       C2  HC21
       C2  HC22
       C2    C1
       C1    O1
       C1    O2
  [ impropers ]
       CG    CB   OD2   OD1
       C1    O1    O2    C2

[ SM033 ]
; 1-ethyl-2lambda4-triaza-1,2-diene
  [ atoms ]
      HA3     HGA3  0.0900   1
      HA2     HGA3  0.0900   1
       CA    CG331 -0.2700   1
       HA     HGA3  0.0900   1
       CB    CG321  0.1170   2
      HB1     HGA2  0.0900   2
      HB2     HGA2  0.0900   2
       NG    NG1T1 -0.5250   2
       ND    NG1T1  0.4890   2
       NE    NG1T1 -0.2610   2
  [ bonds ]
      HA3    CA
      HA2    CA
       CA    HA
       CA    CB
       CB   HB1
       CB   HB2
       CB    NG
       NG    ND
       ND    NE

[ SM034 ]
; trimethyl-1H-imidazol-5-ol
  [ atoms ]
      CA1    CG331 -0.2290   1
      HA1     HGA3  0.0900   1
      HA2     HGA3  0.0900   1
      HA3     HGA3  0.0900   1
       C1   CG2R53  0.3790   1
       N2   NG2R50 -0.7000   1
       N3   NG2R51 -0.0400   1
      CA2   CG2R51  0.1650   1
       C2   CG2R51  0.1040   1
       O2    OG311 -0.5040   1
       HO     HGP1  0.4320   1
      CB2    CG331 -0.2700   1
     HB21     HGA3  0.0900   1
     HB22     HGA3  0.0900   1
     HB23     HGA3  0.0900   1
      CA3    CG331 -0.1470   1
     HA31     HGA3  0.0900   1
     HA32     HGA3  0.0900   1
     HA33     HGA3  0.0900   1
  [ bonds ]
      CA1   HA1
      CA1   HA2
      CA1   HA3
      CA1    C1
       C1    N2
       C1    N3
       N2   CA2
       N3    C2
       N3   CA3
      CA2    C2
      CA2   CB2
       C2    O2
       O2    HO
      CB2  HB21
      CB2  HB22
      CB2  HB23
      CA3  HA31
      CA3  HA32
      CA3  HA33

[ SM036 ]
; (1R)-1-phenylethan-1-ol
  [ atoms ]
      HA3     HGA3  0.0900   1
      HA2     HGA3  0.0900   1
       CA    CG331 -0.2700   1
       HA     HGA3  0.0900   1
       CB    CG311  0.1100   1
       HB     HGA1  0.0900   1
      OG2    OG311 -0.5750   1
      HG2     HGP1  0.3840   1
      CG1   CG2R61 -0.0370   1
      CD2   CG2R61 -0.1010   1
      HD2    HGR61  0.1150   1
      CD1   CG2R61 -0.1010   1
      HD1    HGR61  0.1150   1
      CE2   CG2R61 -0.1150   1
      HE2    HGR61  0.1150   1
      CE1   CG2R61 -0.1150   1
      HE1    HGR61  0.1150   1
       CZ   CG2R61 -0.1150   1
       HZ    HGR61  0.1150   1
  [ bonds ]
      HA3    CA
      HA2    CA
       CA    HA
       CA    CB
       CB    HB
       CB   OG2
       CB   CG1
      OG2   HG2
      CG1   CD2
      CG1   CD1
      CD2   HD2
      CD2   CE2
      CD1   HD1
      CD1   CE1
      CE2   HE2
      CE2    CZ
      CE1   HE1
      CE1    CZ
       CZ    HZ

[ SM037 ]
; [(methylsulfanyl)methyl]benzene
  [ atoms ]
      HB3     HGA3  0.0900   1
       CB    CG331 -0.2680   1
      HB1     HGA3  0.0900   1
      HB2     HGA3  0.0900   1
       SG    SG311 -0.1470   1
       CD    CG321  0.1180   1
      HD1     HGA2  0.0900   1
      HD2     HGA2  0.0900   1
       CE   CG2R61 -0.1530   1
      CZ1   CG2R61 -0.1150   1
      HZ1    HGR61  0.1150   1
      CZ2   CG2R61 -0.1150   1
      HZ2    HGR61  0.1150   1
      CH1   CG2R61 -0.1150   1
      HH1    HGR61  0.1150   1
      CH2   CG2R61 -0.1150   1
      HH2    HGR61  0.1150   1
       CJ   CG2R61 -0.1150   1
       HJ    HGR61  0.1150   1
  [ bonds ]
      HB3    CB
       CB   HB1
       CB   HB2
       CB    SG
       SG    CD
       CD   HD1
       CD   HD2
       CD    CE
       CE   CZ1
       CE   CZ2
      CZ1   HZ1
      CZ1   CH1
      CZ2   HZ2
      CZ2   CH2
      CH1   HH1
      CH1    CJ
      CH2   HH2
      CH2    CJ
       CJ    HJ

[ SM038 ]
; 2-hydroxypropanoic acid
  [ atoms ]
      HA3     HGA3  0.0900   1
      HA2     HGA3  0.0900   1
       CA    CG331 -0.2700   1
       HA     HGA3  0.0900   1
       CB    CG311  0.0350   2
       HB     HGA1  0.0900   2
       CG    CG2O3  0.5760   2
       OB    OG311 -0.7290   2
      HOB     HGP1  0.4200   2
      OD1    OG2D2 -0.6960   2
      OD2    OG2D2 -0.6960   2
  [ bonds ]
      HA3    CA
      HA2    CA
       CA    HA
       CA    CB
       CB    HB
       CB    CG
       CB    OB
       CG   OD1
       CG   OD2
       OB   HOB
  [ impropers ]
       CG   OD2   OD1    CB

[ SM039 ]
; 3-methyl-1-benzothiophene
  [ atoms ]
      HB3     HGA3  0.0900   1
       CB    CG331 -0.2700   1
      HB2     HGA3  0.0900   1
      HB1     HGA3  0.0900   1
       CG   CG2R51  0.0530   2
      CD2   CG2RC0  0.1840   2
      CD1   CG2R51 -0.2330   2
      HD1    HGR52  0.1700   2
      CE3   CG2R61 -0.2430   2
      HE3    HGR61  0.1630   2
      CE2   CG2RC0  0.0120   2
      SE1   SG2R50 -0.0310   2
      CZ3   CG2R61 -0.1120   2
      HZ3    HGR61  0.1640   2
      CZ2   CG2R61 -0.2870   2
      HZ2    HGR61  0.2250   2
      CH2   CG2R61 -0.2670   2
      HH2    HGR61  0.2020   2
  [ bonds ]
      HB3    CB
       CB   HB2
       CB   HB1
       CB    CG
       CG   CD2
       CG   CD1
      CD2   CE3
      CD2   CE2
      CD1   HD1
      CD1   SE1
      CE3   HE3
      CE3   CZ3
      CE2   SE1
      CE2   CZ2
      CZ3   HZ3
      CZ3   CH2
      CZ2   HZ2
      CZ2   CH2
      CH2   HH2

[ SM040 ]
; ethyl N-ethyl-N-methylcarbamate
  [ atoms ]
      HA3     HGA3  0.0900   1
      HA2     HGA3  0.0900   1
       CA    CG331 -0.2700   1
       HA     HGA3  0.0900   1
       CB    CG321  0.0070   1
      HB1     HGA2  0.0900   1
      HB2     HGA2  0.0900   1
       OG    OG302 -0.1880   1
       C1    CG2O6  0.3830   1
       O2    OG2D1 -0.4600   1
       N3    NG2S0 -0.1680   1
       C5    CG331 -0.1350   1
      H51     HGA3  0.0900   1
      H52     HGA3  0.0900   1
      H53     HGA3  0.0900   1
       C4    CG321 -0.0690   1
      H41     HGA2  0.0900   1
      H42     HGA2  0.0900   1
       C2    CG331 -0.2700   1
      H21     HGA3  0.0900   1
      H22     HGA3  0.0900   1
      H23     HGA3  0.0900   1
  [ bonds ]
      HA3    CA
      HA2    CA
       CA    HA
       CA    CB
       CB   HB1
       CB   HB2
       CB    OG
       OG    C1
       C1    O2
       C1    N3
       N3    C5
       N3    C4
       C5   H51
       C5   H52
       C5   H53
       C4   H41
       C4   H42
       C4    C2
       C2   H21
       C2   H22
       C2   H23
  [ impropers ]
       C1    N3    O2    OG

[ SM041 ]
; 2-(2,4-dimethyl-5-oxo-4,5-dihydro-1H-imidazol-1-yl)acetaldehyde
  [ atoms ]
      HA3     HGA3  0.0900   1
      HA2     HGA3  0.0900   1
       CA    CG331 -0.2700   1
       HA     HGA3  0.0900   1
       C1   CG2R53  0.2200   1
       N2   NG2R50 -0.7050   1
      CA2   CG2R51 -0.0040   1
       C2   CG2R51  0.3480   1
       O2    OG312 -0.7400   1
       N3   NG2R51 -0.0720   1
      CA3    CG321 -0.1670   1
     HA31     HGA2  0.0900   1
     HA32     HGA2  0.0900   1
       C3    CG2O4  0.2840   1
       H3    HGR52  0.0900   1
       O3    OG2D1 -0.4340   1
      CB2    CG331 -0.2700   1
     HB21     HGA3  0.0900   1
     HB22     HGA3  0.0900   1
     HB23     HGA3  0.0900   1
  [ bonds ]
      HA3    CA
      HA2    CA
       CA    HA
       CA    C1
       C1    N2
       C1    N3
       N2   CA2
      CA2    C2
      CA2   CB2
       C2    O2
       C2    N3
       N3   CA3
      CA3  HA31
      CA3  HA32
      CA3    C3
       C3    H3
       C3    O3
      CB2  HB21
      CB2  HB22
      CB2  HB23
  [ impropers ]
       C3   CA3    O3    H3

[ SM042 ]
; O-ethylhydroxylamine
  [ atoms ]
      HB3     HGA3  0.0900   1
       CB    CG331 -0.2700   1
      HB1     HGA3  0.0900   1
      HB2     HGA3  0.0900   1
       CG    CG321  0.0600   1
      HG1     HGA2  0.0900   1
      HG2     HGA2  0.0900   1
       OD    OG301 -0.2240   1
       NE    NG321 -0.7040   1
      HE1     HGP1  0.3440   1
      HE2     HGP1  0.3440   1
  [ bonds ]
      HB3    CB
       CB   HB1
       CB   HB2
       CB    CG
       CG   HG1
       CG   HG2
       CG    OD
       OD    NE
       NE   HE1
       NE   HE2

[ SM043 ]
; 2-(methylsulfanyl)acetic acid
  [ atoms ]
      HB3     HGA3  0.0900   1
       CB    CG331 -0.3270   1
      HB2     HGA3  0.0900   1
      HB1     HGA3  0.0900   1
       SG    SG311 -0.1020   1
       CD    CG321 -0.2170   1
      HD2     HGA2  0.0900   1
      HD1     HGA2  0.0900   1
       CE    CG2O3  0.5900   1
      OZ1    OG2D2 -0.6970   1
      OZ2    OG2D2 -0.6970   1
  [ bonds ]
      HB3    CB
       CB   HB2
       CB   HB1
       CB    SG
       SG    CD
       CD   HD2
       CD   HD1
       CD    CE
       CE   OZ1
       CE   OZ2
  [ impropers ]
       CE   OZ1   OZ2    CD

[ SM044 ]
; 2-ethylpropanedioic acid
  [ atoms ]
      HA3     HGA3  0.0900   1
      HA2     HGA3  0.0900   1
       CA    CG331 -0.2700   1
       HA     HGA3  0.0900   1
       CB    CG321 -0.2980   1
      HB1     HGA2  0.0900   1
      HB2     HGA2  0.0900   1
       CG    CG311 -0.2060   1
       HG     HGA1  0.0900   1
      CD1    CG2O3  0.6770   1
     OE12    OG2D2 -0.6940   1
     OE11    OG2D2 -0.6940   1
      CD2    CG2O2  0.7440   1
     OE22    OG311 -0.5610   1
     OE21    OG2D1 -0.5280   1
     HE22     HGP1  0.2900   1
  [ bonds ]
      HA3    CA
      HA2    CA
       CA    HA
       CA    CB
       CB   HB1
       CB   HB2
       CB    CG
       CG    HG
       CG   CD1
       CG   CD2
      CD1  OE12
      CD1  OE11
      CD2  OE22
      CD2  OE21
     OE22  HE22
  [ impropers ]
      CD1  OE12  OE11    CG
      CD2    CG  OE21  OE22

[ SM045 ]
; 2-ethylpropanedioic acid
  [ atoms ]
      HA3     HGA3  0.0900   1
      HA2     HGA3  0.0900   1
       CA    CG331 -0.2700   1
       HA     HGA3  0.0900   1
       CB    CG321 -0.2020   1
      HB1     HGA2  0.0900   1
      HB2     HGA2  0.0900   1
       CG    CG311 -0.3800   1
       HG     HGA1  0.0900   1
      CD1    CG2O3  0.8900   1
     OE12    OG2D2 -0.8670   1
     OE11    OG2D2 -0.8670   1
      CD2    CG2O3  0.8900   1
     OE22    OG2D2 -0.8670   1
     OE21    OG2D2 -0.8670   1
  [ bonds ]
      HA3    CA
      HA2    CA
       CA    HA
       CA    CB
       CB   HB1
       CB   HB2
       CB    CG
       CG    HG
       CG   CD1
       CG   CD2
      CD1  OE12
      CD1  OE11
      CD2  OE22
      CD2  OE21
  [ impropers ]
      CD1  OE12  OE11    CG
      CD2  OE21  OE22    CG

[ SM046 ]
; (2R)-2-(ethylsulfanyl)-2-hydroxyacetic acid
  [ atoms ]
      HA3     HGA3  0.0900   1
      HA2     HGA3  0.0900   1
       CA    CG331 -0.2700   1
       HA     HGA3  0.0900   1
       CB    CG321 -0.1810   1
      HB1     HGA2  0.0900   1
      HB2     HGA2  0.0900   1
       SG    SG311 -0.1390   1
      CD1    CG311  0.0520   1
      HD1     HGA1  0.0900   1
      OD2    OG311 -0.6030   1
      HD2     HGP1  0.3630   1
      CE1    CG2O3  0.5440   1
      OZ2    OG2D2 -0.6530   1
      OZ3    OG2D2 -0.6530   1
  [ bonds ]
      HA3    CA
      HA2    CA
       CA    HA
       CA    CB
       CB   HB1
       CB   HB2
       CB    SG
       SG   CD1
      CD1   HD1
      CD1   OD2
      CD1   CE1
      OD2   HD2
      CE1   OZ2
      CE1   OZ3
  [ impropers ]
      CE1   OZ3   OZ2   CD1

[ SM047 ]
; propylurea
  [ atoms ]
      HB3     HGA3  0.0900   1
       CB    CG331 -0.2700   1
      HB1     HGA3  0.0900   1
      HB2     HGA3  0.0900   1
       CG    CG321 -0.1800   2
      HG2     HGA2  0.0900   2
      HG1     HGA2  0.0900   2
       CD    CG321 -0.0370   2
      HD1     HGA2  0.0900   2
      HD2     HGA2  0.0900   2
       NE    NG2S1 -0.3090   2
       HE     HGP1  0.2670   2
       CZ    CG2O6  0.2840   2
       OH    OG2D1 -0.4500   2
       NH    NG2S2 -0.5250   2
      HH1     HGP1  0.2950   2
      HH2     HGP1  0.2950   2
  [ bonds ]
      HB3    CB
       CB   HB1
       CB   HB2
       CB    CG
       CG   HG2
       CG   HG1
       CG    CD
       CD   HD1
       CD   HD2
       CD    NE
       NE    HE
       NE    CZ
       CZ    OH
       CZ    NH
       NH   HH1
       NH   HH2
  [ impropers ]
       CZ    NE    NH    OH

[ SM048 ]
; 2-(ethyldisulfanyl)ethan-1-ol
  [ atoms ]
      HA3     HGA3  0.0900   1
      HA2     HGA3  0.0900   1
       CA    CG331 -0.2700   1
       HA     HGA3  0.0900   1
       CB    CG321 -0.0260   1
      HB1     HGA2  0.0900   1
      HB2     HGA2  0.0900   1
       SG    SG301 -0.1360   1
       SD    SG301 -0.2150   1
       CE    CG321  0.0710   1
      HE1     HGA2  0.0900   1
      HE2     HGA2  0.0900   1
       CZ    CG321 -0.0040   1
      HZ1     HGA2  0.0900   1
      HZ2     HGA2  0.0900   1
       OH    OG311 -0.6500   1
       HH     HGP1  0.4200   1
  [ bonds ]
      HA3    CA
      HA2    CA
       CA    HA
       CA    CB
       CB   HB1
       CB   HB2
       CB    SG
       SG    SD
       SD    CE
       CE   HE1
       CE   HE2
       CE    CZ
       CZ   HZ1
       CZ   HZ2
       CZ    OH
       OH    HH

[ SM049 ]
; 2-(ethylsulfanyl)butanedioic acid
  [ atoms ]
      HA3     HGA3  0.0900   1
      HA2     HGA3  0.0900   1
       CA    CG331 -0.2700   1
       HA     HGA3  0.0900   1
       CB    CG321 -0.2030   2
      HB1     HGA2  0.0900   2
      HB2     HGA2  0.0900   2
       SG    SG311 -0.2260   2
       C2    CG311  0.0160   2
       H2     HGA1  0.0900   2
       C1    CG2O3  0.7140   2
       O1    OG2D2 -0.8030   2
       O2    OG2D2 -0.8030   2
       C3    CG321 -0.2190   2
      H31     HGA2  0.0900   2
      H32     HGA2  0.0900   2
       C4    CG2O3  0.7380   2
       O4    OG2D2 -0.8320   2
       O5    OG2D2 -0.8320   2
  [ bonds ]
      HA3    CA
      HA2    CA
       CA    HA
       CA    CB
       CB   HB1
       CB   HB2
       CB    SG
       SG    C2
       C2    H2
       C2    C1
       C2    C3
       C1    O1
       C1    O2
       C3   H31
       C3   H32
       C3    C4
       C4    O4
       C4    O5
  [ impropers ]
       C1    O2    O1    C2
       C4    O5    O4    C3

[ SM050 ]
; 4-ethylidenecyclohexa-2,5-dien-1-one
  [ atoms ]
       C9    CG331 -0.2700   1
       H9     HGA3  0.0900   1
      H91     HGA3  0.0900   1
      H92     HGA3  0.0900   1
       C8   CG2DC1 -0.0210   1
       H8     HGA4  0.1500   1
       C7   CG2DC1  0.0840   1
       C5   CG2DC2 -0.1590   1
       H5     HGA4  0.1500   1
       C6   CG2DC2 -0.1590   1
       H6     HGA4  0.1500   1
       C2   CG2DC2 -0.1440   1
       H2     HGA4  0.1500   1
       C4   CG2DC2 -0.1440   1
       H4     HGA4  0.1500   1
       C1    CG2O5  0.1980   1
       O3    OG2D3 -0.4050   1
  [ bonds ]
       C9    H9
       C9   H91
       C9   H92
       C9    C8
       C8    H8
       C8    C7
       C7    C5
       C7    C6
       C5    H5
       C5    C4
       C6    H6
       C6    C2
       C2    H2
       C2    C1
       C4    H4
       C4    C1
       C1    O3
  [ impropers ]
       C1    C2    C4    O3

[ SM051 ]
; 1-(methylsulfanyl)propan-2-one
  [ atoms ]
      HB3     HGA3  0.0900   1
       CB    CG331 -0.1850   1
      HB1     HGA3  0.0900   1
      HB2     HGA3  0.0900   1
       SG    SG311 -0.2090   1
       CD    CG321  0.0510   1
      HD2     HGA2  0.0900   1
      HD1     HGA2  0.0900   1
       CE    CG2O5  0.1540   1
       OE    OG2D3 -0.3620   1
       CZ    CG331 -0.1690   1
      HZ1     HGA3  0.0900   1
      HZ2     HGA3  0.0900   1
      HZ3     HGA3  0.0900   1
  [ bonds ]
      HB3    CB
       CB   HB1
       CB   HB2
       CB    SG
       SG    CD
       CD   HD2
       CD   HD1
       CD    CE
       CE    OE
       CE    CZ
       CZ   HZ1
       CZ   HZ2
       CZ   HZ3
  [ impropers ]
       CE    CD    CZ    OE

[ SM052 ]
; ethane-SO-thioperoxol
  [ atoms ]
      HA3     HGA3  0.0900   1
      HA2     HGA3  0.0900   1
       CA    CG331 -0.2700   1
       HA     HGA3  0.0900   1
       CB    CG321 -0.0050   2
      HB1     HGA2  0.0900   2
      HB2     HGA2  0.0900   2
       SG    SG301 -0.0530   2
       OD    OG311 -0.5630   2
       HD     HGP1  0.4410   2
  [ bonds ]
      HA3    CA
      HA2    CA
       CA    HA
       CA    CB
       CB   HB1
       CB   HB2
       CB    SG
       SG    OD
       OD    HD

[ SM053 ]
; ethanedithioperoxol
  [ atoms ]
      HA3     HGA3  0.0900   1
      HA2     HGA3  0.0900   1
       CA    CG331 -0.2700   1
       HA     HGA3  0.0900   1
       CB    CG321  0.0150   2
      HB1     HGA2  0.0900   2
      HB2     HGA2  0.0900   2
       SG    SG301 -0.1730   2
       SD    SG311 -0.1540   2
       HD     HGP3  0.1320   2
  [ bonds ]
      HA3    CA
      HA2    CA
       CA    HA
       CA    CB
       CB   HB1
       CB   HB2
       CB    SG
       SG    SD
       SD    HD

[ SM054 ]
; (ethylsulfanyl)sulfonic acid
  [ atoms ]
      HA3     HGA3  0.0900   1
      HA2     HGA3  0.0900   1
       CA    CG331 -0.2700   1
       HA     HGA3  0.0900   1
       CB    CG321 -0.1250   2
      HB1     HGA2  0.0900   2
      HB2     HGA2  0.0900   2
       SG    SG301 -0.2220   2
       SD    SG3O1  0.5320   2
      OD1    OG2P1 -0.4550   2
      OD2    OG2P1 -0.4550   2
      OD3    OG2P1 -0.4550   2
  [ bonds ]
      HA3    CA
      HA2    CA
       CA    HA
       CA    CB
       CB   HB1
       CB   HB2
       CB    SG
       SG    SD
       SD   OD1
       SD   OD2
       SD   OD3

[ SM055 ]
; ethane-SO-thioperoxol
  [ atoms ]
      HA3     HGA3  0.0900   1
      HA2     HGA3  0.0900   1
       CA    CG331 -0.2700   1
       HA     HGA3  0.0900   1
       CB    CG321 -0.1730   2
      HB1     HGA2  0.0900   2
      HB2     HGA2  0.0900   2
       SG    SG301 -0.2320   2
       OD    OG312 -0.7750   2
  [ bonds ]
      HA3    CA
      HA2    CA
       CA    HA
       CA    CB
       CB   HB1
       CB   HB2
       CB    SG
       SG    OD

[ SM057 ]
; 1-(ethylsulfanyl)propan-2-one
  [ atoms ]
      HA3     HGA3  0.0900   1
      HA2     HGA3  0.0900   1
       CA    CG331 -0.2700   1
       HA     HGA3  0.0900   1
       CB    CG321 -0.0760   1
      HB1     HGA2  0.0900   1
      HB2     HGA2  0.0900   1
       SG    SG311 -0.2270   1
       C1    CG321  0.0880   1
      H11     HGA2  0.0900   1
      H12     HGA2  0.0900   1
       C2    CG2O5  0.0990   1
       O1    OG2D3 -0.3600   1
       C3    CG331 -0.1540   1
      H31     HGA3  0.0900   1
      H32     HGA3  0.0900   1
      H33     HGA3  0.0900   1
  [ bonds ]
      HA3    CA
      HA2    CA
       CA    HA
       CA    CB
       CB   HB1
       CB   HB2
       CB    SG
       SG    C1
       C1   H11
       C1   H12
       C1    C2
       C2    O1
       C2    C3
       C3   H31
       C3   H32
       C3   H33
  [ impropers ]
       C2    C1    C3    O1

[ SM058 ]
; 2-(ethylsulfanyl)-N-methylacetamide
  [ atoms ]
      HA3     HGA3  0.0900   1
      HA2     HGA3  0.0900   1
       CA    CG331 -0.2700   1
       HA     HGA3  0.0900   1
       CB    CG321 -0.0550   1
      HB1     HGA2  0.0900   1
      HB2     HGA2  0.0900   1
       SG    SG311 -0.2660   1
      CAL    CG321  0.0380   1
     HAL1     HGA2  0.0900   1
     HAL2     HGA2  0.0900   1
       CL    CG2O1  0.3600   1
       OL    OG2D1 -0.5000   1
       NL    NG2S1 -0.3810   1
      HNL     HGP1  0.2820   1
      C17    CG331 -0.1080   1
     H171     HGA3  0.0900   1
     H172     HGA3  0.0900   1
     H173     HGA3  0.0900   1
  [ bonds ]
      HA3    CA
      HA2    CA
       CA    HA
       CA    CB
       CB   HB1
       CB   HB2
       CB    SG
       SG   CAL
      CAL  HAL1
      CAL  HAL2
      CAL    CL
       CL    OL
       CL    NL
       NL   HNL
       NL   C17
      C17  H171
      C17  H172
      C17  H173
  [ impropers ]
       CL   CAL    NL    OL

[ SM059 ]
; 9-methyl-9H-xanthene-3,6-bis(olate)
  [ atoms ]
     H141     HGA3  0.0900   1
     H142     HGA3  0.0900   1
     H143     HGA3  0.0900   1
      C14    CG331 -0.2700   1
      C10    CG311  0.0620   1
      H10     HGA1  0.0900   1
       C9   CG2R61 -0.0270   1
       C8   CG2R61 -0.1510   1
       H8    HGR61  0.1150   1
       C7   CG2R61 -0.1150   1
       H7    HGR61  0.1150   1
       C6   CG2R61  0.1100   1
       O3    OG311 -0.5300   1
      HO3     HGP1  0.4200   1
       C5   CG2R61 -0.1150   1
       H5    HGR61  0.1150   1
       C4   CG2R61  0.1090   1
       O2   OG3R60 -0.2440   1
       C3   CG2R61  0.1090   1
      C11   CG2R61 -0.0270   1
      C12   CG2R61 -0.1510   1
      H12    HGR61  0.1150   1
      C13   CG2R61 -0.1150   1
      H13    HGR61  0.1150   1
       C1   CG2R61  0.1100   1
       O1    OG311 -0.5300   1
      HO1     HGP1  0.4200   1
       C2   CG2R61 -0.1150   1
      HC2    HGR61  0.1150   1
  [ bonds ]
     H141   C14
     H142   C14
     H143   C14
      C14   C10
      C10   H10
      C10    C9
      C10   C11
       C9    C8
       C9    C4
       C8    H8
       C8    C7
       C7    H7
       C7    C6
       C6    O3
       C6    C5
       O3   HO3
       C5    H5
       C5    C4
       C4    O2
       O2    C3
       C3   C11
       C3    C2
      C11   C12
      C12   H12
      C12   C13
      C13   H13
      C13    C1
       C1    O1
       C1    C2
       O1   HO1
       C2   HC2

[ SM060 ]
; 1-(ethylsulfanyl)ethan-1-one
  [ atoms ]
      HA3     HGA3  0.0900   1
      HA2     HGA3  0.0900   1
       CA    CG331 -0.2700   1
       HA     HGA3  0.0900   1
       CB    CG321 -0.0750   1
      HB1     HGA2  0.0900   1
      HB2     HGA2  0.0900   1
       SG    SG311 -0.1260   1
      CD1    CG2O2  0.4800   1
      OE2    OG2D1 -0.4530   1
      CG1    CG331 -0.2760   1
     HG13     HGA3  0.0900   1
     HG12     HGA3  0.0900   1
      HG1     HGA3  0.0900   1
  [ bonds ]
      HA3    CA
      HA2    CA
       CA    HA
       CA    CB
       CB   HB1
       CB   HB2
       CB    SG
       SG   CD1
      CD1   OE2
      CD1   CG1
      CG1  HG13
      CG1  HG12
      CG1   HG1
  [ impropers ]
      CD1   CG1   OE2    SG

[ SM061 ]
; (2S)-2-azaniumylpropanoate
  [ atoms ]
       HB     HGA3  0.0900   1
      CB1    CG331 -0.2240   1
     HB12     HGA3  0.0900   1
     HB13     HGA3  0.0900   1
      CA1    CG314  0.2780   1
      HA1     HGA1  0.0900   1
       N1    NG3P3 -0.1620   1
     HN11     HGP2  0.2590   1
     HN12     HGP2  0.2590   1
     HN13     HGP2  0.2590   1
       C1    CG2O3  0.0950   1
       O1    OG2D2 -0.5620   1
       O2    OG2D2 -0.5620   1
  [ bonds ]
       HB   CB1
      CB1  HB12
      CB1  HB13
      CB1   CA1
      CA1   HA1
      CA1    N1
      CA1    C1
       N1  HN11
       N1  HN12
       N1  HN13
       C1    O1
       C1    O2
  [ impropers ]
       C1    O2    O1   CA1

[ SM062 ]
; [(ethylsulfanyl)methyl]phosphonic acid
  [ atoms ]
      HA3     HGA3  0.0900   1
      HA2     HGA3  0.0900   1
       CA    CG331 -0.2700   1
       HA     HGA3  0.0900   1
       CB    CG321 -0.2580   2
      HB1     HGA2  0.0900   2
      HB2     HGA2  0.0900   2
       SG    SG311 -0.0220   2
       CD    CG321 -0.5060   2
      HD1     HGA2  0.0900   2
      HD2     HGA2  0.0900   2
        P      PG1  1.4250   2
      O1P    OG311 -0.7410   2
      O2P    OG2P1 -0.8090   2
      O3P    OG2P1 -0.8090   2
     HO3P     HGP1  0.3600   2
  [ bonds ]
      HA3    CA
      HA2    CA
       CA    HA
       CA    CB
       CB   HB1
       CB   HB2
       CB    SG
       SG    CD
       CD   HD1
       CD   HD2
       CD     P
        P   O1P
        P   O2P
        P   O3P
      O1P  HO3P

[ SM063 ]
; [(ethylsulfanyl)methyl]phosphonic acid
  [ atoms ]
      HA3     HGA3  0.0900   1
      HA2     HGA3  0.0900   1
       CA    CG331 -0.2700   1
       HA     HGA3  0.0900   1
       CB    CG321 -0.2550   1
      HB1     HGA2  0.0900   1
      HB2     HGA2  0.0900   1
       SG    SG311 -0.1710   1
       CD    CG321 -0.4290   1
      HD1     HGA2  0.0900   1
      HD2     HGA2  0.0900   1
        P      PG2  1.8850   1
      O1P    OG2P1 -1.1300   1
      O2P    OG2P1 -1.1300   1
      O3P    OG2P1 -1.1300   1
  [ bonds ]
      HA3    CA
      HA2    CA
       CA    HA
       CA    CB
       CB   HB1
       CB   HB2
       CB    SG
       SG    CD
       CD   HD1
       CD   HD2
       CD     P
        P   O1P
        P   O2P
        P   O3P

[ SM064 ]
; N-ethylbenzamide
  [ atoms ]
      HA3     HGA3  0.0900   1
      HA2     HGA3  0.0900   1
       CA    CG331 -0.2700   1
       HA     HGA3  0.0900   1
       CB    CG321 -0.0040   2
      HB1     HGA2  0.0900   2
      HB2     HGA2  0.0900   2
       NG    NG2S1 -0.4090   2
       HG     HGP1  0.2880   2
      CD2    CG2O1  0.3300   2
      OD2    OG2D1 -0.4600   2
       C1   CG2R61 -0.1430   2
       C2   CG2R61 -0.0060   2
       H2    HGR61  0.1150   2
       C6   CG2R61 -0.0060   2
       H6    HGR61  0.1150   2
       C3   CG2R61 -0.1150   2
       H3    HGR61  0.1150   2
       C5   CG2R61 -0.1150   2
       H5    HGR61  0.1150   2
       C4   CG2R61 -0.1150   2
       H4    HGR61  0.1150   2
  [ bonds ]
      HA3    CA
      HA2    CA
       CA    HA
       CA    CB
       CB   HB1
       CB   HB2
       CB    NG
       NG    HG
       NG   CD2
      CD2   OD2
      CD2    C1
       C1    C2
       C1    C6
       C2    H2
       C2    C3
       C6    H6
       C6    C5
       C3    H3
       C3    C4
       C5    H5
       C5    C4
       C4    H4
  [ impropers ]
      CD2    C1    NG   OD2

[ SM065 ]
; 2,4-dimethyl-2,3-dihydro-1H-imidazole
  [ atoms ]
      HB3     HGA3  0.0900   1
       CB    CG331 -0.0740   1
      HB1     HGA3  0.0900   1
      HB2     HGA3  0.0900   1
       CG   CG2R51  0.0740   1
      ND1   NG2R52 -0.5190   1
      HD1     HGP2  0.4130   1
      CD2   CG2R51  0.0580   1
      HD2    HGR52  0.1810   1
      NE2   NG2R52 -0.5190   1
      HE2     HGP2  0.4130   1
      CE1   CG2R53  0.5080   1
      CAT    CG331 -0.0750   1
     HAT1     HGA3  0.0900   1
     HAT2     HGA3  0.0900   1
     HAT3     HGA3  0.0900   1
  [ bonds ]
      HB3    CB
       CB   HB1
       CB   HB2
       CB    CG
       CG   ND1
       CG   CD2
      ND1   HD1
      ND1   CE1
      CD2   HD2
      CD2   NE2
      NE2   HE2
      NE2   CE1
      CE1   CAT
      CAT  HAT1
      CAT  HAT2
      CAT  HAT3

[ SM066 ]
; 2-ethyl-1H-imidazole
  [ atoms ]
       CG   CG2R51  0.1400   1
       HG    HGR52  0.1300   1
      ND1   NG2R52 -0.5190   1
      HD1     HGP2  0.4130   1
      CD2   CG2R51  0.0580   1
      HD2    HGR52  0.1810   1
      NE2   NG2R52 -0.5190   1
      HE2     HGP2  0.4130   1
      CE1   CG2R53  0.5080   1
      CAT    CG321  0.0150   1
     HAT1     HGA2  0.0900   1
     HAT2     HGA2  0.0900   1
      CAU    CG331 -0.2700   1
     HAU1     HGA3  0.0900   1
     HAU2     HGA3  0.0900   1
     HAU3     HGA3  0.0900   1
  [ bonds ]
       CG    HG
       CG   ND1
       CG   CD2
      ND1   HD1
      ND1   CE1
      CD2   HD2
      CD2   NE2
      NE2   HE2
      NE2   CE1
      CE1   CAT
      CAT  HAT1
      CAT  HAT2
      CAT   CAU
      CAU  HAU1
      CAU  HAU2
      CAU  HAU3

[ SM067 ]
; 4-ethyl-2-methyl-1H-imidazole
  [ atoms ]
      HA3     HGA3  0.0900   1
      HA2     HGA3  0.0900   1
       CA    CG331 -0.2700   1
       HA     HGA3  0.0900   1
       CB    CG321 -0.1800   1
      HB1     HGA2  0.0900   1
      HB2     HGA2  0.0900   1
       CG   CG2R51  0.1980   1
      ND1   NG2R50 -0.7150   1
      CD2   CG2R51 -0.0670   1
      HD2    HGR52  0.1090   1
      NE2   NG2R51 -0.4020   1
      HE2     HGP1  0.3100   1
      CE1   CG2R53  0.5670   1
      CAT    CG331 -0.2700   1
     HAT1     HGA3  0.0900   1
     HAT2     HGA3  0.0900   1
     HAT3     HGA3  0.0900   1
  [ bonds ]
      HA3    CA
      HA2    CA
       CA    HA
       CA    CB
       CB   HB1
       CB   HB2
       CB    CG
       CG   ND1
       CG   CD2
      ND1   CE1
      CD2   HD2
      CD2   NE2
      NE2   HE2
      NE2   CE1
      CE1   CAT
      CAT  HAT1
      CAT  HAT2
      CAT  HAT3

[ SM068 ]
; (2R)-2-(trimethylamino)propanamide
  [ atoms ]
     HAU3     HGA3  0.0900   1
      CAU    CG331 -0.2700   1
     HAU1     HGA3  0.0900   1
     HAU2     HGA3  0.0900   1
      CBW    CG314  0.2460   1
      HBW     HGP5  0.0900   1
      CBI    CG2O1  0.5810   1
      OAG    OG2D1 -0.4620   1
      NAD    NG2S2 -0.5700   1
     HAD1     HGP1  0.3130   1
     HAD2     HGP1  0.3130   1
      NCB    NG3P0 -0.5430   1
      CAA    CG334 -0.4060   1
     HAA1     HGP5  0.2500   1
     HAA2     HGP5  0.2500   1
     HAA3     HGP5  0.2500   1
      CAB    CG334 -0.4060   1
     HAB1     HGP5  0.2500   1
     HAB2     HGP5  0.2500   1
     HAB3     HGP5  0.2500   1
      CAC    CG334 -0.4060   1
     HAC1     HGP5  0.2500   1
     HAC2     HGP5  0.2500   1
     HAC3     HGP5  0.2500   1
  [ bonds ]
     HAU3   CAU
      CAU  HAU1
      CAU  HAU2
      CAU   CBW
      CBW   HBW
      CBW   CBI
      CBW   NCB
      CBI   OAG
      CBI   NAD
      NAD  HAD1
      NAD  HAD2
      NCB   CAA
      NCB   CAB
      NCB   CAC
      CAA  HAA1
      CAA  HAA2
      CAA  HAA3
      CAB  HAB1
      CAB  HAB2
      CAB  HAB3
      CAC  HAC1
      CAC  HAC2
      CAC  HAC3
  [ impropers ]
      CBI   CBW   NAD   OAG

[ SM069 ]
; ethane-1,1-diol
  [ atoms ]
      HA3     HGA3  0.0900   1
      HA2     HGA3  0.0900   1
       CA    CG331 -0.2700   1
       HA     HGA3  0.0900   1
       CB    CG311  0.3600   1
       HB     HGA1  0.0900   1
      OG1    OG311 -0.6360   1
      HG1     HGP1  0.4110   1
      OG2    OG311 -0.6360   1
      HG2     HGP1  0.4110   1
  [ bonds ]
      HA3    CA
      HA2    CA
       CA    HA
       CA    CB
       CB    HB
       CB   OG1
       CB   OG2
      OG1   HG1
      OG2   HG2

[ SM072 ]
; (4Z)-4-ethylidene-1,2-dimethyl-4,5-dihydro-1H-imidazol-5-one
  [ atoms ]
      CA1    CG331 -0.0700   1
       HA     HGA3  0.0900   1
      HA2     HGA3  0.0900   1
      HA3     HGA3  0.0900   1
       C1   CG2R53  0.2330   1
       N2   NG2R50 -0.6790   1
       N3   NG2R51 -0.0800   1
       C2   CG2R53  0.4070   1
       O2    OG2D1 -0.4890   1
      CA2   CG251O  0.2880   1
      CB2   CG2DC1 -0.1050   1
      HB2     HGA4  0.1500   1
      CG2    CG331 -0.2700   1
     HG21     HGA3  0.0900   1
     HG22     HGA3  0.0900   1
     HG23     HGA3  0.0900   1
      CA3    CG331 -0.1950   1
     HA31     HGA3  0.0900   1
     HA32     HGA3  0.0900   1
     HA33     HGA3  0.0900   1
  [ bonds ]
      CA1    HA
      CA1   HA2
      CA1   HA3
      CA1    C1
       C1    N2
       C1    N3
       N2   CA2
       N3    C2
       N3   CA3
       C2    O2
       C2   CA2
      CA2   CB2
      CB2   HB2
      CB2   CG2
      CG2  HG21
      CG2  HG22
      CG2  HG23
      CA3  HA31
      CA3  HA32
      CA3  HA33
  [ impropers ]
       C2   CA2    N3    O2

[ SM073 ]
; (ethylsulfanyl)ethane
  [ atoms ]
      HB3     HGA3  0.0900   1
       CB    CG331 -0.2700   1
      HB1     HGA3  0.0900   1
      HB2     HGA3  0.0900   1
       CG    CG321 -0.1140   2
      HG1     HGA2  0.0900   2
      HG2     HGA2  0.0900   2
       SD    SG311 -0.1310   2
       CE    CG321 -0.1150   2
      HE2     HGA2  0.0900   2
      HE1     HGA2  0.0900   2
       CZ    CG331 -0.2700   3
      HZ1     HGA3  0.0900   3
      HZ2     HGA3  0.0900   3
      HZ3     HGA3  0.0900   3
  [ bonds ]
      HB3    CB
       CB   HB1
       CB   HB2
       CB    CG
       CG   HG1
       CG   HG2
       CG    SD
       SD    CE
       CE   HE2
       CE   HE1
       CE    CZ
       CZ   HZ1
       CZ   HZ2
       CZ   HZ3

[ SM074 ]
; 1,2-difluoro-4-methylbenzene
  [ atoms ]
      HB3     HGA3  0.0900   1
       CB    CG331 -0.2700   1
      HB1     HGA3  0.0900   1
      HB2     HGA3  0.0900   1
       CG   CG2R61  0.1340   2
      CD1   CG2R61 -0.1750   2
      HD1    HGR62  0.1500   2
      CD2   CG2R61 -0.0770   2
      HD2    HGR61  0.1150   2
      CE1   CG2R66  0.0850   2
      FE1     FGR1 -0.1380   2
      CE2   CG2R61 -0.1980   2
      HE2    HGR62  0.1710   2
       CZ   CG2R66  0.0690   2
       FZ     FGR1 -0.1360   2
  [ bonds ]
      HB3    CB
       CB   HB1
       CB   HB2
       CB    CG
       CG   CD1
       CG   CD2
      CD1   HD1
      CD1   CE1
      CD2   HD2
      CD2   CE2
      CE1   FE1
      CE1    CZ
      CE2   HE2
      CE2    CZ
       CZ    FZ

[ SM075 ]
; 2-fluorobutanoic acid
  [ atoms ]
      HA3     HGA3  0.0900   1
      HA2     HGA3  0.0900   1
       CA    CG331 -0.2700   1
       HA     HGA3  0.0900   1
       CB    CG321 -0.2010   2
      HB1     HGA2  0.0900   2
      HB2     HGA2  0.0900   2
       CG    CG322 -0.0180   2
       HG     HGA6  0.0470   2
       CD    CG2O3  0.6440   2
       FG     FGA1 -0.2200   2
      OE1    OG2D2 -0.7160   2
      OE2    OG2D2 -0.7160   2
  [ bonds ]
      HA3    CA
      HA2    CA
       CA    HA
       CA    CB
       CB   HB1
       CB   HB2
       CB    CG
       CG    HG
       CG    CD
       CG    FG
       CD   OE1
       CD   OE2
  [ impropers ]
       CD   OE2   OE1    CG

[ SM077 ]
; N-ethyl-N-hydroxyformamide
  [ atoms ]
      HG3     HGA3  0.0900   1
       CG    CG331 -0.2230   1
      HG1     HGA3  0.0900   1
      HG2     HGA3  0.0900   1
       CD    CG321  0.0690   1
      HD1     HGA2  0.0900   1
      HD2     HGA2  0.0900   1
       NE    NG2S0 -0.2300   1
       CZ    CG2O1  0.4940   1
       HZ    HGR52  0.0130   1
       OH    OG2D1 -0.4770   1
       OZ    OG311 -0.3070   1
      HOZ     HGP1  0.2110   1
  [ bonds ]
      HG3    CG
       CG   HG1
       CG   HG2
       CG    CD
       CD   HD1
       CD   HD2
       CD    NE
       NE    CZ
       NE    OZ
       CZ    HZ
       CZ    OH
       OZ   HOZ
  [ impropers ]
       CZ    NE    OH    HZ

[ SM079 ]
; 1-ethyl-2-fluorobenzene
  [ atoms ]
      HA3     HGA3  0.0900   1
      HA2     HGA3  0.0900   1
       CA    CG331 -0.2700   1
       HA     HGA3  0.0900   1
       CB    CG321 -0.1800   2
      HB1     HGA2  0.0900   2
      HB2     HGA2  0.0900   2
       CG   CG2R61  0.1290   2
      CD1   CG2R66 -0.0310   2
      FD1     FGR1 -0.1380   2
      CD2   CG2R61 -0.1150   2
      HD2    HGR61  0.1150   2
      CE1   CG2R61 -0.1090   2
      HE1    HGR62  0.1490   2
      CE2   CG2R61 -0.1150   2
      HE2    HGR61  0.1150   2
       CZ   CG2R61 -0.1150   2
       HZ    HGR61  0.1150   2
  [ bonds ]
      HA3    CA
      HA2    CA
       CA    HA
       CA    CB
       CB   HB1
       CB   HB2
       CB    CG
       CG   CD1
       CG   CD2
      CD1   FD1
      CD1   CE1
      CD2   HD2
      CD2   CE2
      CE1   HE1
      CE1    CZ
      CE2   HE2
      CE2    CZ
       CZ    HZ

[ SM080 ]
; 6-fluoro-3-methyl-1H-indole
  [ atoms ]
      HB3     HGA3  0.0900   1
       CB    CG331 -0.2700   1
      HB1     HGA3  0.0900   1
      HB2     HGA3  0.0900   1
       CG   CG2R51 -0.0030   1
      CD1   CG2R51 -0.0910   1
      HD1    HGR52  0.1350   1
      CD2   CG2RC0  0.1450   1
      NE1   NG2R51 -0.3600   1
      HE1     HGP1  0.3180   1
      CE2   CG2RC0  0.1630   1
      CE3   CG2R61 -0.3830   1
      HE3    HGR61  0.2250   1
      CZ2   CG2R61 -0.1870   1
      HZ2    HGR62  0.1460   1
      CZ3   CG2R61 -0.2900   1
      HZ3    HGR62  0.2180   1
      CH2   CG2R66  0.1460   1
      FAP     FGR1 -0.1820   1
  [ bonds ]
      HB3    CB
       CB   HB1
       CB   HB2
       CB    CG
       CG   CD1
       CG   CD2
      CD1   HD1
      CD1   NE1
      CD2   CE2
      CD2   CE3
      NE1   HE1
      NE1   CE2
      CE2   CZ2
      CE3   HE3
      CE3   CZ3
      CZ2   HZ2
      CZ2   CH2
      CZ3   HZ3
      CZ3   CH2
      CH2   FAP

[ SM081 ]
; 5-fluoro-3-methyl-1H-indole
  [ atoms ]
      HB3     HGA3  0.0900   1
       CB    CG331 -0.2700   1
      HB1     HGA3  0.0900   1
      HB2     HGA3  0.0900   1
       CG   CG2R51 -0.0000   1
      CD1   CG2R51 -0.0550   1
      HD1    HGR52  0.1370   1
      CD2   CG2RC0 -0.0040   1
      NE1   NG2R51 -0.4240   1
      HE1     HGP1  0.3230   1
      CE2   CG2RC0  0.3200   1
      CE3   CG2R61 -0.2630   1
      HE3    HGR62  0.1910   1
      CZ2   CG2R61 -0.2870   1
      HZ2    HGR61  0.1830   1
      CZ3   CG2R66  0.0630   1
      FZ3     FGR1 -0.1830   1
      CH2   CG2R61 -0.1920   1
      HH2    HGR62  0.1910   1
  [ bonds ]
      HB3    CB
       CB   HB1
       CB   HB2
       CB    CG
       CG   CD1
       CG   CD2
      CD1   HD1
      CD1   NE1
      CD2   CE2
      CD2   CE3
      NE1   HE1
      NE1   CE2
      CE2   CZ2
      CE3   HE3
      CE3   CZ3
      CZ2   HZ2
      CZ2   CH2
      CZ3   FZ3
      CZ3   CH2
      CH2   HH2

[ SM082 ]
; 2-ethylfuran
  [ atoms ]
      HA3     HGA3  0.0900   1
      HA2     HGA3  0.0900   1
       CA    CG331 -0.2700   1
       HA     HGA3  0.0900   1
       CB    CG321 -0.1150   1
      HB1     HGA2  0.0900   1
      HB2     HGA2  0.0900   1
       CG   CG2R51  0.1860   1
      CD2   CG2R51 -0.2870   1
      HD2    HGR51  0.1910   1
      OD1   OG2R50 -0.2690   1
      CE2   CG2R51 -0.2920   1
      HE2    HGR51  0.2040   1
      CE1   CG2R51  0.0630   1
      HE1    HGR52  0.1390   1
  [ bonds ]
      HA3    CA
      HA2    CA
       CA    HA
       CA    CB
       CB   HB1
       CB   HB2
       CB    CG
       CG   CD2
       CG   OD1
      CD2   HD2
      CD2   CE2
      OD1   CE1
      CE2   HE2
      CE2   CE1
      CE1   HE1

[ SM083 ]
; 2-fluoro-2-methylpropane
  [ atoms ]
      HA3     HGA3  0.0900   1
      HA2     HGA3  0.0900   1
       CA    CG331 -0.2700   1
       HA     HGA3  0.0900   1
       CB    CG322  0.2650   2
      FG3     FGA1 -0.2650   2
      CG1    CG331 -0.2700   2
     HG11     HGA3  0.0900   2
     HG12     HGA3  0.0900   2
     HG13     HGA3  0.0900   2
      CG2    CG331 -0.2700   2
     HG21     HGA3  0.0900   2
     HG22     HGA3  0.0900   2
     HG23     HGA3  0.0900   2
  [ bonds ]
      HA3    CA
      HA2    CA
       CA    HA
       CA    CB
       CB   FG3
       CB   CG1
       CB   CG2
      CG1  HG11
      CG1  HG12
      CG1  HG13
      CG2  HG21
      CG2  HG22
      CG2  HG23

[ SM084 ]
; (2R,3S,4R,5R)-2-methyl-5-[(1Z)-1-(methylimino)ethyl]sulfanyloxolane-3,4-diol
  [ atoms ]
      H53     HGA3  0.0900   1
       C5    CG331 -0.0660   1
      H51     HGA3  0.0900   1
      H52     HGA3  0.0900   1
       N2    NG2D1 -0.6680   1
       C6   CG2D1O  0.4360   1
       C7    CG331 -0.1790   1
      H71     HGA3  0.0900   1
      H72     HGA3  0.0900   1
      H73     HGA3  0.0900   1
       S1    SG311 -0.1500   1
       C8   CG3C51  0.1030   1
       H8     HGA1  0.0640   1
       O3   OG3C51 -0.3480   1
       C9   CG3C51  0.1190   1
       H9     HGA1  0.0900   1
       O1    OG311 -0.5650   1
      HO1     HGP1  0.4200   1
      C10   CG3C51  0.1160   1
      H10     HGA1  0.0900   1
       O2    OG311 -0.6490   1
      HO2     HGP1  0.4200   1
      C11   CG3C51  0.1370   1
      H11     HGA1  0.0900   1
      C12    CG331 -0.2700   1
     H121     HGA3  0.0900   1
     H122     HGA3  0.0900   1
     H123     HGA3  0.0900   1
  [ bonds ]
      H53    C5
       C5   H51
       C5   H52
       C5    N2
       N2    C6
       C6    C7
       C6    S1
       C7   H71
       C7   H72
       C7   H73
       S1    C8
       C8    H8
       C8    O3
       C8    C9
       O3   C11
       C9    H9
       C9    O1
       C9   C10
       O1   HO1
      C10   H10
      C10    O2
      C10   C11
       O2   HO2
      C11   H11
      C11   C12
      C12  H121
      C12  H122
      C12  H123
  [ impropers ]
       C6    C7    N2    S1

[ SM085 ]
; (Z)-methyl[1-(methylsulfanyl)ethylidene]amine
  [ atoms ]
       C5    CG331 -0.0660   1
      H51     HGA3  0.0900   1
      H52     HGA3  0.0900   1
      H53     HGA3  0.0900   1
       N2    NG2D1 -0.6680   1
       C6   CG2D1O  0.4360   1
       C7    CG331 -0.1790   1
      H71     HGA3  0.0900   1
      H72     HGA3  0.0900   1
      H73     HGA3  0.0900   1
       S1    SG311 -0.1500   1
       C8    CG331 -0.1830   1
       H8     HGA3  0.0900   1
      H82     HGA3  0.0900   1
      H83     HGA3  0.0900   1
  [ bonds ]
       C5   H51
       C5   H52
       C5   H53
       C5    N2
       N2    C6
       C6    C7
       C6    S1
       C7   H71
       C7   H72
       C7   H73
       S1    C8
       C8    H8
       C8   H82
       C8   H83
  [ impropers ]
       C6    C7    N2    S1

[ SM086 ]
; N''-ethoxyguanidine
  [ atoms ]
      HB3     HGA3  0.0900   1
       CB    CG331 -0.2700   1
      HB2     HGA3  0.0900   1
      HB1     HGA3  0.0900   1
       CG    CG321  0.0400   1
      HG1     HGA2  0.0900   1
      HG2     HGA2  0.0900   1
       OD    OG301 -0.2180   1
       NE    NG2D1 -0.5720   1
       CZ    CG2N1  0.7040   1
      NH2    NG321 -0.8410   1
     HH21   HGPAM2  0.3870   1
     HH22   HGPAM2  0.3870   1
      NH1    NG321 -0.8410   1
     HH12   HGPAM2  0.3870   1
     HH11   HGPAM2  0.3870   1
  [ bonds ]
      HB3    CB
       CB   HB2
       CB   HB1
       CB    CG
       CG   HG1
       CG   HG2
       CG    OD
       OD    NE
       NE    CZ
       CZ   NH2
       CZ   NH1
      NH2  HH21
      NH2  HH22
      NH1  HH12
      NH1  HH11
  [ impropers ]
       CZ   NH2   NH1    NE

[ SM087 ]
; (2S)-2-hydroxypropanamide
  [ atoms ]
      HB3     HGA3  0.0900   1
       CB    CG331 -0.2700   1
      HB1     HGA3  0.0900   1
      HB2     HGA3  0.0900   1
       CG    CG311  0.2020   1
       HG     HGA1  0.0900   1
      OG1    OG311 -0.5910   1
      HG1     HGP1  0.3960   1
       CD    CG2O1  0.3850   1
      OE1    OG2D1 -0.5130   1
      NE2    NG2S2 -0.6630   1
     HE21     HGP1  0.3470   1
     HE22     HGP1  0.3470   1
  [ bonds ]
      HB3    CB
       CB   HB1
       CB   HB2
       CB    CG
       CG    HG
       CG   OG1
       CG    CD
      OG1   HG1
       CD   OE1
       CD   NE2
      NE2  HE21
      NE2  HE22
  [ impropers ]
       CD    CG   NE2   OE1

[ SM088 ]
; N-hydroxypropanamide
  [ atoms ]
      HB3     HGA3  0.0900   1
       CB    CG331 -0.2700   1
      HB1     HGA3  0.0900   1
      HB2     HGA3  0.0900   1
       CG    CG321 -0.0710   2
      HG2     HGA2  0.0900   2
      HG1     HGA2  0.0900   2
       CD    CG2O1  0.4620   2
      OE1    OG2D1 -0.4540   2
      NE2    NG2S1 -0.3850   2
       HE     HGP1  0.3380   2
       OZ    OG311 -0.3980   2
       HZ     HGP1  0.3280   2
  [ bonds ]
      HB3    CB
       CB   HB1
       CB   HB2
       CB    CG
       CG   HG2
       CG   HG1
       CG    CD
       CD   OE1
       CD   NE2
      NE2    HE
      NE2    OZ
       OZ    HZ
  [ impropers ]
       CD    CG   NE2   OE1

[ SM089 ]
; 4-ethyl-1-methyl-2,3-dihydro-1H-imidazole
  [ atoms ]
      HA1     HGA3  0.0900   1
      HA2     HGA3  0.0900   1
       CA    CG331 -0.2700   1
       HA     HGA3  0.0900   1
       CB    CG321  0.0040   1
      HB1     HGA2  0.0900   1
      HB2     HGA2  0.0900   1
       CG   CG2R51  0.1310   1
      ND1   NG2R52 -0.4860   1
      HD1     HGP2  0.4070   1
      CD2   CG2R51  0.1080   1
      HD2    HGR52  0.1420   1
      CE1   CG2R53  0.3370   1
      HE1    HGR53  0.1850   1
      NE2   NG2R52 -0.4860   1
       CZ    CG334  0.2080   1
      HZ1     HGA3  0.0900   1
      HZ2     HGA3  0.0900   1
      HZ3     HGA3  0.0900   1
  [ bonds ]
      HA1    CA
      HA2    CA
       CA    HA
       CA    CB
       CB   HB1
       CB   HB2
       CB    CG
       CG   ND1
       CG   CD2
      ND1   HD1
      ND1   CE1
      CD2   HD2
      CD2   NE2
      CE1   HE1
      CE1   NE2
      NE2    CZ
       CZ   HZ1
       CZ   HZ2
       CZ   HZ3

[ SM090 ]
; (5-ethyl-1H-imidazol-1-yl)phosphonic acid
  [ atoms ]
      HA3     HGA3  0.0900   1
      HA2     HGA3  0.0900   1
       CA    CG331 -0.2700   1
       HA     HGA3  0.0900   1
       CB    CG321 -0.0880   1
      HB1     HGA2  0.0900   1
      HB2     HGA2  0.0900   1
       CG   CG2R51 -0.1770   1
      CD2   CG2R51 -0.0270   1
      HD2    HGR52  0.1300   1
      ND1   NG2R51 -0.1180   1
        P      PG2  1.4050   1
      O1P    OG2P1 -0.9390   1
      O2P    OG2P1 -0.9390   1
      O3P    OG2P1 -0.9390   1
      CE1   CG2R53  0.2530   1
      HE1    HGR52  0.1680   1
      NE2   NG2R50 -0.9090   1
  [ bonds ]
      HA3    CA
      HA2    CA
       CA    HA
       CA    CB
       CB   HB1
       CB   HB2
       CB    CG
       CG   CD2
       CG   ND1
      CD2   HD2
      CD2   NE2
      ND1     P
      ND1   CE1
        P   O1P
        P   O2P
        P   O3P
      CE1   HE1
      CE1   NE2

[ SM091 ]
; 5-ethyl-1H-1,2,3-triazole
  [ atoms ]
      HA3     HGA3  0.0900   1
      HA2     HGA3  0.0900   1
       CA    CG331 -0.2700   1
       HA     HGA3  0.0900   1
       CB    CG321  0.0110   1
      HB1     HGA2  0.0900   1
      HB2     HGA2  0.0900   1
       CG   CG2R51 -0.2790   1
      ND1   NG2R51  0.2370   1
      HD1     HGP1  0.2560   1
      CD2   CG2R51  0.2750   1
      HD2    HGR52  0.0770   1
      NE1   NG2R50 -0.3450   1
      NE2   NG2R50 -0.4120   1
  [ bonds ]
      HA3    CA
      HA2    CA
       CA    HA
       CA    CB
       CB   HB1
       CB   HB2
       CB    CG
       CG   ND1
       CG   CD2
      ND1   HD1
      ND1   NE1
      CD2   HD2
      CD2   NE2
      NE1   NE2

[ SM092 ]
; 4-methylaniline
  [ atoms ]
      HB3     HGA3  0.0900   1
       CB    CG331 -0.2700   1
      HB1     HGA3  0.0900   1
      HB2     HGA3  0.0900   1
       CG   CG2R61 -0.0000   2
      CD1   CG2R61 -0.1150   2
      HD1    HGR61  0.1150   2
      CD2   CG2R61 -0.1150   2
      HD2    HGR61  0.1150   2
      CE1   CG2R61 -0.1260   2
      HE1    HGR61  0.1150   2
      CE2   CG2R61 -0.1250   2
      HE2    HGR61  0.1150   2
       CZ   CG2R61  0.1250   2
       NH    NG2S3 -0.8020   2
      HH1     HGP4  0.3490   2
      HH2     HGP4  0.3490   2
  [ bonds ]
      HB3    CB
       CB   HB1
       CB   HB2
       CB    CG
       CG   CD1
       CG   CD2
      CD1   HD1
      CD1   CE1
      CD2   HD2
      CD2   CE2
      CE1   HE1
      CE1    CZ
      CE2   HE2
      CE2    CZ
       CZ    NH
       NH   HH1
       NH   HH2
  [ impropers ]
       NH   HH2   HH1    CZ

[ SM093 ]
; (1R)-1-(methylsulfanyl)ethan-1-ol
  [ atoms ]
       CB    CG331 -0.1620   1
      HB1     HGA3  0.0900   1
      HB2     HGA3  0.0900   1
      HB3     HGA3  0.0900   1
        S    SG311 -0.2040   1
      CAH    CG311  0.1960   1
      HAH     HGA1  0.0900   1
      OAI    OG311 -0.5650   1
      HAI     HGP1  0.3750   1
      CAJ    CG331 -0.2700   1
     HAJ1     HGA3  0.0900   1
     HAJ2     HGA3  0.0900   1
     HAJ3     HGA3  0.0900   1
  [ bonds ]
       CB   HB1
       CB   HB2
       CB   HB3
       CB     S
        S   CAH
      CAH   HAH
      CAH   OAI
      CAH   CAJ
      OAI   HAI
      CAJ  HAJ1
      CAJ  HAJ2
      CAJ  HAJ3

[ SM094 ]
; (1R)-1-(1H-indol-3-yl)ethan-1-ol
  [ atoms ]
      HA3     HGA3  0.0900   1
      HA2     HGA3  0.0900   1
       CA    CG331 -0.2700   1
       HA     HGA3  0.0900   1
       CB    CG311  0.1520   1
       HB     HGA1  0.0900   1
       OH    OG311 -0.6320   1
       HH     HGP1  0.3920   1
       CG   CG2R51 -0.0680   1
      CD1   CG2R51 -0.0770   1
      HD1    HGR52  0.1480   1
      CD2   CG2RC0  0.0800   1
      NE1   NG2R51 -0.3930   1
      HE1     HGP1  0.3190   1
      CE2   CG2RC0  0.2710   1
      CE3   CG2R61 -0.2840   1
      HE3    HGR61  0.1770   1
      CZ2   CG2R61 -0.2510   1
      HZ2    HGR61  0.1660   1
      CZ3   CG2R61 -0.2610   1
      HZ3    HGR61  0.1810   1
      CH2   CG2R61 -0.1850   1
      HH2    HGR61  0.1750   1
  [ bonds ]
      HA3    CA
      HA2    CA
       CA    HA
       CA    CB
       CB    HB
       CB    OH
       CB    CG
       OH    HH
       CG   CD1
       CG   CD2
      CD1   HD1
      CD1   NE1
      CD2   CE2
      CD2   CE3
      NE1   HE1
      NE1   CE2
      CE2   CZ2
      CE3   HE3
      CE3   CZ3
      CZ2   HZ2
      CZ2   CH2
      CZ3   HZ3
      CZ3   CH2
      CH2   HH2

[ SM096 ]
; ethyl(propan-2-yl)amine
  [ atoms ]
       CZ    CG331 -0.2100   1
      HZ1     HGA3  0.0900   1
      HZ2     HGA3  0.0900   1
      HZ3     HGA3  0.0900   1
       CT    CG324  0.1220   1
      HT1     HGA2  0.0900   1
      HT2     HGA2  0.0900   1
       NH    NG3P2 -0.4020   1
      HH1     HGP2  0.3130   1
      HH2     HGP2  0.3130   1
       CI    CG314  0.2420   1
       HI     HGA1  0.0900   1
      CK1    CG331 -0.2290   1
     HK11     HGA3  0.0900   1
     HK12     HGA3  0.0900   1
     HK13     HGA3  0.0900   1
      CK2    CG331 -0.2290   1
     HK21     HGA3  0.0900   1
     HK22     HGA3  0.0900   1
     HK23     HGA3  0.0900   1
  [ bonds ]
       CZ   HZ1
       CZ   HZ2
       CZ   HZ3
       CZ    CT
       CT   HT1
       CT   HT2
       CT    NH
       NH   HH1
       NH   HH2
       NH    CI
       CI    HI
       CI   CK1
       CI   CK2
      CK1  HK11
      CK1  HK12
      CK1  HK13
      CK2  HK21
      CK2  HK22
      CK2  HK23

[ SM097 ]
; 2-methyl-2,3-dihydro-1H-indene
  [ atoms ]
      HA3     HGA3  0.0900   1
      HA2     HGA3  0.0900   1
       CA    CG331 -0.2700   1
       HA     HGA3  0.0900   1
       CB   CG3C51 -0.0900   1
       HB     HGA1  0.0900   1
      CG1   CG3C52 -0.1800   1
     HG11     HGA2  0.0900   1
     HG12     HGA2  0.0900   1
      CG2   CG3C52 -0.1800   1
     HG21     HGA2  0.0900   1
     HG22     HGA2  0.0900   1
      CD1   CG2RC0  0.1230   1
      CD2   CG2RC0  0.1250   1
      CE1   CG2R61 -0.3280   1
      HE1    HGR61  0.1860   1
      CE2   CG2R61 -0.3280   1
      HE2    HGR61  0.1860   1
      CH1   CG2R61 -0.1410   1
      HH1    HGR61  0.1590   1
      CH2   CG2R61 -0.1410   1
      HH2    HGR61  0.1590   1
  [ bonds ]
      HA3    CA
      HA2    CA
       CA    HA
       CA    CB
       CB    HB
       CB   CG1
       CB   CG2
      CG1  HG11
      CG1  HG12
      CG1   CD1
      CG2  HG21
      CG2  HG22
      CG2   CD2
      CD1   CD2
      CD1   CE1
      CD2   CE2
      CE1   HE1
      CE1   CH1
      CE2   HE2
      CE2   CH2
      CH1   HH1
      CH1   CH2
      CH2   HH2

[ SM098 ]
; 4-[(E)-(ethylimino)methyl]-2,5-dimethylpyridin-3-olate
  [ atoms ]
      HD3     HGA3  0.0900   1
       CD    CG331 -0.2700   1
      HD1     HGA3  0.0900   1
      HD2     HGA3  0.0900   1
       CE    CG321  0.1170   1
      HE1     HGA2  0.0900   1
      HE2     HGA2  0.0900   1
       NZ    NG2D1 -0.4670   1
      C4A   CG2DC1 -0.1610   1
      H4A     HGA4  0.1390   1
       C4   CG2R61  0.3050   1
       C3   CG2R61  0.0750   1
       O3    OG311 -0.5320   1
      HO3     HGP1  0.4200   1
       C2   CG2R61  0.3270   1
      C2A    CG331 -0.3230   1
     H2A1     HGA3  0.1120   1
     H2A2     HGA3  0.0930   1
     H2A3     HGA3  0.0890   1
       N1   NG2R60 -0.5820   1
       C6   CG2R61  0.0770   1
       H6    HGR62  0.1210   1
       C5   CG2R61  0.0100   1
      C5A    CG331 -0.2700   1
     H5A1     HGA3  0.0900   1
     H5A2     HGA3  0.0900   1
     H5A3     HGA3  0.0900   1
  [ bonds ]
      HD3    CD
       CD   HD1
       CD   HD2
       CD    CE
       CE   HE1
       CE   HE2
       CE    NZ
       NZ   C4A
      C4A   H4A
      C4A    C4
       C4    C3
       C4    C5
       C3    O3
       C3    C2
       O3   HO3
       C2   C2A
       C2    N1
      C2A  H2A1
      C2A  H2A2
      C2A  H2A3
       N1    C6
       C6    H6
       C6    C5
       C5   C5A
      C5A  H5A1
      C5A  H5A2
      C5A  H5A3
  [ impropers ]
      C4A    C4    NZ   H4A

[ SM099 ]
; (ethylsulfanyl)(pyridin-3-yl)methanone
  [ atoms ]
      HA3     HGA3  0.0900   1
      HA2     HGA3  0.0900   1
       CA    CG331 -0.2700   1
       HA     HGA3  0.0900   1
       CB    CG321 -0.0430   1
      HB1     HGA2  0.0900   1
      HB2     HGA2  0.0900   1
       SG    SG311 -0.0770   1
       C7    CG2O2  0.2340   1
       O7    OG2D1 -0.3910   1
       C3   CG2R61  0.0560   1
       C2   CG2R61  0.1770   1
       H2    HGR62  0.0750   1
       C4   CG2R61 -0.0600   1
       H4    HGR61  0.1150   1
       N1   NG2R60 -0.5640   1
       C5   CG2R61 -0.1160   1
       H5    HGR61  0.1150   1
       C6   CG2R61  0.1860   1
       H6    HGR62  0.1130   1
  [ bonds ]
      HA3    CA
      HA2    CA
       CA    HA
       CA    CB
       CB   HB1
       CB   HB2
       CB    SG
       SG    C7
       C7    O7
       C7    C3
       C3    C2
       C3    C4
       C2    H2
       C2    N1
       C4    H4
       C4    C5
       N1    C6
       C5    H5
       C5    C6
       C6    H6
  [ impropers ]
       C7    C3    O7    SG

[ SM100 ]
; (2E)-N-pentylbut-2-enamide
  [ atoms ]
      HA3     HGA3  0.0900   1
      HA2     HGA3  0.0900   1
       CA    CG331 -0.2700   1
       HA     HGA3  0.0900   1
       CB    CG321 -0.1800   2
      HB1     HGA2  0.0900   2
      HB2     HGA2  0.0900   2
       CG    CG321 -0.1800   3
      HG1     HGA2  0.0900   3
      HG2     HGA2  0.0900   3
       CD    CG321 -0.1800   4
      HD1     HGA2  0.0900   4
      HD2     HGA2  0.0900   4
       CE    CG321 -0.0320   5
      HE1     HGA2  0.0900   5
      HE2     HGA2  0.0900   5
       NZ    NG2S1 -0.4020   5
       HZ     HGP1  0.2570   5
       CH    CG2O1  0.3780   5
       OH    OG2D1 -0.5550   5
       CX   CG2DC1  0.0500   5
       HX     HGA4  0.1440   5
       CY   CG2DC1 -0.1270   5
       HY     HGA4  0.1070   5
      CH3    CG331 -0.2700   6
     HH31     HGA3  0.0900   6
     HH32     HGA3  0.0900   6
     HH33     HGA3  0.0900   6
  [ bonds ]
      HA3    CA
      HA2    CA
       CA    HA
       CA    CB
       CB   HB1
       CB   HB2
       CB    CG
       CG   HG1
       CG   HG2
       CG    CD
       CD   HD1
       CD   HD2
       CD    CE
       CE   HE1
       CE   HE2
       CE    NZ
       NZ    HZ
       NZ    CH
       CH    OH
       CH    CX
       CX    HX
       CX    CY
       CY    HY
       CY   CH3
      CH3  HH31
      CH3  HH32
      CH3  HH33
  [ impropers ]
       CH    CX    NZ    OH

[ SM101 ]
; pentylcarbamic acid
  [ atoms ]
      HA3     HGA3  0.0900   1
      HA2     HGA3  0.0900   1
       CA    CG331 -0.2700   1
       HA     HGA3  0.0900   1
       CB    CG321 -0.1800   2
      HB1     HGA2  0.0900   2
      HB2     HGA2  0.0900   2
       CG    CG321 -0.1800   3
      HG1     HGA2  0.0900   3
      HG2     HGA2  0.0900   3
       CD    CG321 -0.1800   4
      HD1     HGA2  0.0900   4
      HD2     HGA2  0.0900   4
       CE    CG321 -0.0460   5
      HE1     HGA2  0.0900   5
      HE2     HGA2  0.0900   5
       NZ    NG2S1 -0.6600   5
       HZ     HGP1  0.1910   5
       CX    CG2O3  0.7770   5
      OQ1    OG2D2 -0.7210   5
      OQ2    OG2D2 -0.7210   5
  [ bonds ]
      HA3    CA
      HA2    CA
       CA    HA
       CA    CB
       CB   HB1
       CB   HB2
       CB    CG
       CG   HG1
       CG   HG2
       CG    CD
       CD   HD1
       CD   HD2
       CD    CE
       CE   HE1
       CE   HE2
       CE    NZ
       NZ    HZ
       NZ    CX
       CX   OQ1
       CX   OQ2
  [ impropers ]
       CX   OQ1   OQ2    NZ

[ SM102 ]
; (2E)-2-(methyliminiumyl)propanoate
  [ atoms ]
      HE3     HGA3  0.0900   1
       CE    CG331 -0.1110   1
      HE1     HGA3  0.0900   1
      HE2     HGA3  0.0900   1
       NZ    NG2D1 -0.7060   1
      CX1   CG2DC1  0.3360   1
       C1    CG331 -0.3560   1
      H11     HGA3  0.0900   1
      H12     HGA3  0.0900   1
      H13     HGA3  0.0900   1
      CX2    CG2O3  0.7770   1
       O1    OG2D2 -0.7400   1
       O2    OG2D2 -0.7400   1
  [ bonds ]
      HE3    CE
       CE   HE1
       CE   HE2
       CE    NZ
       NZ   CX1
      CX1    C1
      CX1   CX2
       C1   H11
       C1   H12
       C1   H13
      CX2    O1
      CX2    O2
  [ impropers ]
      CX1   CX2    C1    NZ
      CX2    O2    O1   CX1

[ SM103 ]
; 1-(2-aminophenyl)propan-1-one
  [ atoms ]
      HA3     HGA3  0.0900   1
      HA2     HGA3  0.0900   1
       CA    CG331 -0.2700   1
       HA     HGA3  0.0900   1
       CB    CG321 -0.1900   2
      HB1     HGA2  0.0900   2
      HB2     HGA2  0.0900   2
       CG    CG2O5  0.3100   2
       OG    OG2D3 -0.3900   2
       CD   CG2R61  0.0110   2
      CE2   CG2R61  0.1560   2
      NE2    NG2S3 -0.7630   2
     HE21     HGP4  0.3430   2
     HE22     HGP4  0.3430   2
      CE1   CG2R61 -0.1150   2
      HE1    HGR61  0.1150   2
      CZ2   CG2R61 -0.1150   2
      HZ2    HGR61  0.1150   2
      CZ1   CG2R61 -0.1150   2
      HZ1    HGR61  0.1150   2
       CH   CG2R61 -0.1150   2
       HH    HGR61  0.1150   2
  [ bonds ]
      HA3    CA
      HA2    CA
       CA    HA
       CA    CB
       CB   HB1
       CB   HB2
       CB    CG
       CG    OG
       CG    CD
       CD   CE2
       CD   CE1
      CE2   NE2
      CE2   CZ2
      NE2  HE21
      NE2  HE22
      CE1   HE1
      CE1   CZ1
      CZ2   HZ2
      CZ2    CH
      CZ1   HZ1
      CZ1    CH
       CH    HH
  [ impropers ]
       CG    CD    CB    OG
      NE2  HE22  HE21   CE2

[ SM104 ]
; propane-2-thiol
  [ atoms ]
      H53     HGA3  0.0900   1
       C5    CG331 -0.2700   1
      H51     HGA3  0.0900   1
      H52     HGA3  0.0900   1
       C6    CG311  0.0750   1
       H6     HGA1  0.0900   1
       S6    SG311 -0.2890   1
      HS6     HGP3  0.1240   1
       C7    CG331 -0.2700   1
      H71     HGA3  0.0900   1
      H72     HGA3  0.0900   1
      H73     HGA3  0.0900   1
  [ bonds ]
      H53    C5
       C5   H51
       C5   H52
       C5    C6
       C6    H6
       C6    S6
       C6    C7
       S6   HS6
       C7   H71
       C7   H72
       C7   H73

[ SM105 ]
; 2-methylpropane-2-thiol
  [ atoms ]
      HA3     HGA3  0.0900   1
      HA2     HGA3  0.0900   1
       CA    CG331 -0.2700   1
       HA     HGA3  0.0900   1
       CB    CG301  0.1070   2
      SG3    SG311 -0.2790   2
      HG3     HGP3  0.1140   2
      CG2    CG331 -0.2410   2
     HG23     HGA3  0.0900   2
     HG21     HGA3  0.0900   2
     HG22     HGA3  0.0900   2
      CG1    CG331 -0.2410   2
     HG11     HGA3  0.0900   2
     HG12     HGA3  0.0900   2
     HG13     HGA3  0.0900   2
  [ bonds ]
      HA3    CA
      HA2    CA
       CA    HA
       CA    CB
       CB   SG3
       CB   CG2
       CB   CG1
      SG3   HG3
      CG2  HG23
      CG2  HG21
      CG2  HG22
      CG1  HG11
      CG1  HG12
      CG1  HG13

[ SM106 ]
; 2-methylpropanal
  [ atoms ]
      HB3     HGA3  0.0900   1
       CB    CG331 -0.2700   1
      HB1     HGA3  0.0900   1
      HB2     HGA3  0.0900   1
       CG    CG311  0.0100   2
       HG     HGA1  0.0900   2
      CD1    CG331 -0.2250   2
     HD11     HGA3  0.0900   2
     HD12     HGA3  0.0900   2
     HD13     HGA3  0.0900   2
      CD2    CG2O4  0.1580   2
      HD2    HGR52  0.0740   2
       OE    OG2D1 -0.3770   2
  [ bonds ]
      HB3    CB
       CB   HB1
       CB   HB2
       CB    CG
       CG    HG
       CG   CD1
       CG   CD2
      CD1  HD11
      CD1  HD12
      CD1  HD13
      CD2   HD2
      CD2    OE
  [ impropers ]
      CD2    CG    OE   HD2

[ SM107 ]
; 1-fluoro-2-methylpropane
  [ atoms ]
      HB3     HGA3  0.0900   1
       CB    CG331 -0.2700   1
      HB2     HGA3  0.0900   1
      HB1     HGA3  0.0900   1
       CG    CG311  0.0080   2
       HG     HGA1  0.0900   2
      CD1    CG322 -0.1710   2
     HD11     HGA6  0.1410   2
     HD12     HGA6  0.1410   2
       F1     FGA1 -0.2090   2
      CD2    CG331 -0.2700   2
     HD21     HGA3  0.0900   2
     HD22     HGA3  0.0900   2
     HD23     HGA3  0.0900   2
  [ bonds ]
      HB3    CB
       CB   HB2
       CB   HB1
       CB    CG
       CG    HG
       CG   CD1
       CG   CD2
      CD1  HD11
      CD1  HD12
      CD1    F1
      CD2  HD21
      CD2  HD22
      CD2  HD23

[ SM108 ]
; 2,5-dimethyl-4-[(E)-(methylimino)methyl]pyridin-3-olate
  [ atoms ]
      HE3     HGA3  0.0900   1
       CE    CG331  0.0300   1
      HE1     HGA3  0.0900   1
      HE2     HGA3  0.0900   1
       NZ    NG2D1 -0.5070   1
      C4P   CG2DC1 -0.0320   1
      H4P     HGA4  0.1050   1
       C4   CG2R61  0.2340   1
       C3   CG2R61  0.0500   1
       O3    OG311 -0.4950   1
      HO3     HGP1  0.3820   1
       C2   CG2R61  0.3020   1
      C2P    CG331 -0.2700   1
     H2P1     HGA3  0.0900   1
     H2P2     HGA3  0.0900   1
     H2P3     HGA3  0.0900   1
       N1   NG2R60 -0.5770   1
       C6   CG2R61  0.0740   1
       H6    HGR62  0.0990   1
       C5   CG2R61  0.0650   1
      C5P    CG331 -0.2700   1
     H5P1     HGA3  0.0900   1
     H5P2     HGA3  0.0900   1
     H5P3     HGA3  0.0900   1
  [ bonds ]
      HE3    CE
       CE   HE1
       CE   HE2
       CE    NZ
       NZ   C4P
      C4P   H4P
      C4P    C4
       C4    C3
       C4    C5
       C3    O3
       C3    C2
       O3   HO3
       C2   C2P
       C2    N1
      C2P  H2P1
      C2P  H2P2
      C2P  H2P3
       N1    C6
       C6    H6
       C6    C5
       C5   C5P
      C5P  H5P1
      C5P  H5P2
      C5P  H5P3
  [ impropers ]
      C4P    C4    NZ   H4P

[ SM109 ]
; 3-methylbutanoic acid
  [ atoms ]
      HA3     HGA3  0.0900   1
      HA2     HGA3  0.0900   1
       CA    CG331 -0.2700   1
       HA     HGA3  0.0900   1
       CB    CG311 -0.0900   1
       HB     HGA1  0.0900   1
      CG2    CG331 -0.2700   1
     HG21     HGA3  0.0900   1
     HG22     HGA3  0.0900   1
     HG23     HGA3  0.0900   1
      CG1    CG321 -0.4040   1
     HG12     HGA2  0.0900   1
     HG11     HGA2  0.0900   1
       CD    CG2O3  0.6940   1
      OE1    OG2D2 -0.7350   1
      OE2    OG2D2 -0.7350   1
  [ bonds ]
      HA3    CA
      HA2    CA
       CA    HA
       CA    CB
       CB    HB
       CB   CG2
       CB   CG1
      CG2  HG21
      CG2  HG22
      CG2  HG23
      CG1  HG12
      CG1  HG11
      CG1    CD
       CD   OE1
       CD   OE2
  [ impropers ]
       CD   OE2   OE1   CG1

[ SM110 ]
; 2-methylpropanal
  [ atoms ]
      HA3     HGA3  0.0900   1
      HA2     HGA3  0.0900   1
       CA    CG331 -0.2700   1
       HA     HGA3  0.0900   1
       CB    CG311  0.0440   1
       HB     HGA1  0.0900   1
      CG1    CG2O4  0.1400   1
     HG11    HGR52  0.0880   1
      OG1    OG2D1 -0.3910   1
      CG2    CG331 -0.2410   1
     HG21     HGA3  0.0900   1
     HG22     HGA3  0.0900   1
     HG23     HGA3  0.0900   1
  [ bonds ]
      HA3    CA
      HA2    CA
       CA    HA
       CA    CB
       CB    HB
       CB   CG1
       CB   CG2
      CG1  HG11
      CG1   OG1
      CG2  HG21
      CG2  HG22
      CG2  HG23
  [ impropers ]
      CG1    CB   OG1  HG11

[ SM111 ]
; (2S)-N-methyl-2-(methylsulfanyl)propanamide
  [ atoms ]
      HE3     HGA3  0.0900   1
       CE    CG331 -0.1100   1
      HE1     HGA3  0.0900   1
      HE2     HGA3  0.0900   1
       NZ    NG2S1 -0.4700   1
       HZ     HGP1  0.3100   1
      C23    CG2O1  0.5100   1
      O33    OG2D1 -0.5100   1
      C21    CG311 -0.0400   2
      H21     HGA1  0.0900   2
      C22    CG331 -0.2700   2
     H221     HGA3  0.0900   2
     H222     HGA3  0.0900   2
     H223     HGA3  0.0900   2
      S20    SG311 -0.1000   2
      C19    CG331 -0.2200   2
     H191     HGA3  0.0900   2
     H192     HGA3  0.0900   2
     H193     HGA3  0.0900   2
  [ bonds ]
      HE3    CE
       CE   HE1
       CE   HE2
       CE    NZ
       NZ    HZ
       NZ   C23
      C23   O33
      C23   C21
      C21   H21
      C21   C22
      C21   S20
      C22  H221
      C22  H222
      C22  H223
      S20   C19
      C19  H191
      C19  H192
      C19  H193
  [ impropers ]
      C23   C21    NZ   O33

[ SM112 ]
; (ethylsulfanyl)methanol
  [ atoms ]
      HA3     HGA3  0.0900   1
      HA2     HGA3  0.0900   1
       CA    CG331 -0.2700   1
       HA     HGA3  0.0900   1
       CB    CG321 -0.0480   1
      HB1     HGA2  0.0900   1
      HB2     HGA2  0.0900   1
       SG    SG311 -0.2110   1
       CD    CG321  0.0730   1
      HD1     HGA2  0.0900   1
      HD2     HGA2  0.0900   1
       OE    OG311 -0.5720   1
       HE     HGP1  0.3980   1
  [ bonds ]
      HA3    CA
      HA2    CA
       CA    HA
       CA    CB
       CB   HB1
       CB   HB2
       CB    SG
       SG    CD
       CD   HD1
       CD   HD2
       CD    OE
       OE    HE

[ SM113 ]
; (R)-(2,2-dimethylpropyl)(methyl)-lambda3-sulfanol
  [ atoms ]
      HA3     HGA3  0.0900   1
      HA2     HGA3  0.0900   1
       CA    CG331 -0.2700   1
       HA     HGA3  0.0900   1
       CB    CG301 -0.0000   1
      CG1    CG331 -0.2700   1
     HG13     HGA3  0.0900   1
     HG11     HGA3  0.0900   1
     HG12     HGA3  0.0900   1
      CG2    CG331 -0.2700   1
     HG21     HGA3  0.0900   1
     HG22     HGA3  0.0900   1
     HG23     HGA3  0.0900   1
       CG    CG321 -0.0410   1
      HG1     HGA2  0.0900   1
      HG2     HGA2  0.0900   1
       SD    SG3O3  0.2610   1
       OE    OG2P1 -0.5050   1
       CE    CG331 -0.1650   1
      HE1     HGA3  0.0900   1
      HE2     HGA3  0.0900   1
      HE3     HGA3  0.0900   1
  [ bonds ]
      HA3    CA
      HA2    CA
       CA    HA
       CA    CB
       CB   CG1
       CB   CG2
       CB    CG
      CG1  HG13
      CG1  HG11
      CG1  HG12
      CG2  HG21
      CG2  HG22
      CG2  HG23
       CG   HG1
       CG   HG2
       CG    SD
       SD    OE
       SD    CE
       CE   HE1
       CE   HE2
       CE   HE3

[ SM116 ]
; (2E)-2-(ethylimino)propanoate
  [ atoms ]
      HD3     HGA3  0.0900   1
       CD    CG331 -0.2700   1
      HD1     HGA3  0.0900   1
      HD2     HGA3  0.0900   1
       CE    CG321 -0.0190   1
      HE1     HGA2  0.0900   1
      HE2     HGA2  0.0900   1
       NZ    NG2D1 -0.6930   1
      CX1   CG2DC1  0.3400   1
       C1    CG331 -0.3410   1
      H11     HGA3  0.0900   1
      H12     HGA3  0.0900   1
      H13     HGA3  0.0900   1
      CX2    CG2O3  0.7610   1
       O1    OG2D2 -0.7490   1
       O2    OG2D2 -0.7490   1
  [ bonds ]
      HD3    CD
       CD   HD1
       CD   HD2
       CD    CE
       CE   HE1
       CE   HE2
       CE    NZ
       NZ   CX1
      CX1    C1
      CX1   CX2
       C1   H11
       C1   H12
       C1   H13
      CX2    O1
      CX2    O2
  [ impropers ]
      CX1   CX2    C1    NZ
      CX2    O2    O1   CX1

[ SM117 ]
; 3-(ethylsulfanyl)-3-oxopropanoic acid
  [ atoms ]
      HA3     HGA3  0.0900   1
      HA2     HGA3  0.0900   1
       CA    CG331 -0.2700   1
       HA     HGA3  0.0900   1
       CB    CG321 -0.1720   1
      HB1     HGA2  0.0900   1
      HB2     HGA2  0.0900   1
      SAI    SG311 -0.2020   1
      CAK    CG2O2  0.7120   1
      OAC    OG2D1 -0.4850   1
      CAG    CG321 -0.4540   1
      HG1     HGA2  0.0900   1
      HG2     HGA2  0.0900   1
      CAJ    CG2O3  0.5690   1
      OAE    OG2D2 -0.6640   1
      OAB    OG2D2 -0.6640   1
  [ bonds ]
      HA3    CA
      HA2    CA
       CA    HA
       CA    CB
       CB   HB1
       CB   HB2
       CB   SAI
      SAI   CAK
      CAK   OAC
      CAK   CAG
      CAG   HG1
      CAG   HG2
      CAG   CAJ
      CAJ   OAE
      CAJ   OAB
  [ impropers ]
      CAK   CAG   OAC   SAI
      CAJ   OAB   OAE   CAG

[ SM118 ]
; 2,3-Dimethyl-5-methylideneimidazol-4-one
  [ atoms ]
      HA1     HGA3  0.0900   1
      HA2     HGA3  0.0900   1
       CA    CG331 -0.0700   1
       HA     HGA3  0.0900   1
       C1   CG2R53  0.2330   1
       N2   NG2R50 -0.6790   1
       N3   NG2R51 -0.0800   1
       C2   CG2R53  0.4070   1
       O2    OG2D1 -0.4890   1
      CA2   CG251O  0.4660   1
      CB2   CG2DC3 -0.5930   1
     HB21     HGA5  0.2300   1
     HB22     HGA5  0.2300   1
      CA3    CG331 -0.1950   1
     HA31     HGA3  0.0900   1
     HA32     HGA3  0.0900   1
     HA33     HGA3  0.0900   1
  [ bonds ]
      HA1    CA
      HA2    CA
       CA    HA
       CA    C1
       C1    N2
       C1    N3
       N2   CA2
       N3    C2
       N3   CA3
       C2    O2
       C2   CA2
      CA2   CB2
      CB2  HB21
      CB2  HB22
      CA3  HA31
      CA3  HA32
      CA3  HA33
  [ impropers ]
       C2   CA2    N3    O2

[ SM121 ]
; (ethylsulfanyl)methanol
  [ atoms ]
      HB3     HGA3  0.0900   1
       CB    CG331 -0.2700   1
      HB1     HGA3  0.0900   1
      HB2     HGA3  0.0900   1
       CG    CG321 -0.0350   1
      HG1     HGA2  0.0900   1
      HG2     HGA2  0.0900   1
       SD    SG311 -0.2400   1
       CE    CG321  0.0910   1
      HE1     HGA2  0.0900   1
      HE2     HGA2  0.0900   1
       OZ    OG311 -0.5740   1
       HZ     HGP1  0.3980   1
  [ bonds ]
      HB3    CB
       CB   HB1
       CB   HB2
       CB    CG
       CG   HG1
       CG   HG2
       CG    SD
       SD    CE
       CE   HE1
       CE   HE2
       CE    OZ
       OZ    HZ

[ SM122 ]
; 5-ethyl-1-methyl-2,3-dihydro-1H-imidazole
  [ atoms ]
      HA3     HGA3  0.0900   1
      HA2     HGA3  0.0900   1
       CA    CG331 -0.2700   1
       HA     HGA3  0.0900   1
       CB    CG321 -0.0200   2
      HB1     HGA2  0.0900   2
      HB2     HGA2  0.0900   2
       CG   CG2R51  0.1630   2
      ND1   NG2R52 -0.4460   2
       CM    CG334  0.1730   2
      HM1     HGA3  0.0900   2
      HM2     HGA3  0.0900   2
      HM3     HGA3  0.0900   2
      CD2   CG2R51  0.0890   2
      HD2    HGR52  0.1690   2
      CE1   CG2R53  0.3230   2
      HE1    HGR53  0.1920   2
      NE2   NG2R52 -0.5350   2
      HE2     HGP2  0.4420   2
  [ bonds ]
      HA3    CA
      HA2    CA
       CA    HA
       CA    CB
       CB   HB1
       CB   HB2
       CB    CG
       CG   ND1
       CG   CD2
      ND1    CM
      ND1   CE1
       CM   HM1
       CM   HM2
       CM   HM3
      CD2   HD2
      CD2   NE2
      CE1   HE1
      CE1   NE2
      NE2   HE2

[ SM123 ]
; 5-ethyl-1-methyl-1H-imidazole
  [ atoms ]
      HA3     HGA3  0.0900   1
      HA2     HGA3  0.0900   1
       CA    CG331 -0.2700   1
       HA     HGA3  0.0900   1
       CB    CG321 -0.0410   1
      HB1     HGA2  0.0900   1
      HB2     HGA2  0.0900   1
       CG   CG2R51 -0.3060   1
      ND1   NG2R51 -0.0380   1
       CM    CG331 -0.0440   1
      HM1     HGA3  0.0900   1
      HM2     HGA3  0.0900   1
      HM3     HGA3  0.0900   1
      CD2   CG2R51  0.2180   1
      HD2    HGR52  0.1020   1
      CE1   CG2R53  0.2400   1
      HE1    HGR52  0.0970   1
      NE2   NG2R50 -0.6780   1
  [ bonds ]
      HA3    CA
      HA2    CA
       CA    HA
       CA    CB
       CB   HB1
       CB   HB2
       CB    CG
       CG   ND1
       CG   CD2
      ND1    CM
      ND1   CE1
       CM   HM1
       CM   HM2
       CM   HM3
      CD2   HD2
      CD2   NE2
      CE1   HE1
      CE1   NE2

[ SM124 ]
; methyl(pentyl)amine
  [ atoms ]
      HA3     HGA3  0.0900   1
      HA2     HGA3  0.0900   1
       CA    CG331 -0.2700   1
       HA     HGA3  0.0900   1
       CB    CG321 -0.1800   1
      HB1     HGA2  0.0900   1
      HB2     HGA2  0.0900   1
       CG    CG321 -0.1800   1
      HG1     HGA2  0.0900   1
      HG2     HGA2  0.0900   1
       CD    CG321 -0.1230   1
      HD1     HGA2  0.0900   1
      HD2     HGA2  0.0900   1
       CE    CG324  0.1780   1
      HE1     HGA2  0.0900   1
      HE2     HGA2  0.0900   1
       NZ    NG3P2 -0.4720   1
      HZ1     HGP2  0.3370   1
      HZ2     HGP2  0.3370   1
       CM    CG334  0.1130   1
     HCM1     HGA3  0.0900   1
     HCM3     HGA3  0.0900   1
     HCM2     HGA3  0.0900   1
  [ bonds ]
      HA3    CA
      HA2    CA
       CA    HA
       CA    CB
       CB   HB1
       CB   HB2
       CB    CG
       CG   HG1
       CG   HG2
       CG    CD
       CD   HD1
       CD   HD2
       CD    CE
       CE   HE1
       CE   HE2
       CE    NZ
       NZ   HZ1
       NZ   HZ2
       NZ    CM
       CM  HCM1
       CM  HCM3
       CM  HCM2

[ SM125 ]
; (4-ethyl-1H-imidazol-1-yl)phosphonic acid
  [ atoms ]
      HA3     HGA3  0.0900   1
      HA2     HGA3  0.0900   1
       CA    CG331 -0.2700   1
       HA     HGA3  0.0900   1
       CB    CG321 -0.2050   2
      HB1     HGA2  0.0900   2
      HB2     HGA2  0.0900   2
       CG   CG2R51  0.1600   2
      ND1   NG2R50 -0.8860   2
      CD2   CG2R51 -0.1210   2
      HD2    HGR52  0.1590   2
      CE1   CG2R53  0.2680   2
      HE1    HGR52  0.1810   2
      NE2   NG2R51 -0.3140   2
        P      PG2  1.5390   2
      O1P    OG2P1 -0.9870   2
      O2P    OG2P1 -0.9870   2
      O3P    OG2P1 -0.9870   2
  [ bonds ]
      HA3    CA
      HA2    CA
       CA    HA
       CA    CB
       CB   HB1
       CB   HB2
       CB    CG
       CG   ND1
       CG   CD2
      ND1   CE1
      CD2   HD2
      CD2   NE2
      CE1   HE1
      CE1   NE2
      NE2     P
        P   O1P
        P   O2P
        P   O3P

[ SM126 ]
; 4-methyl-2-nitrobenzen-1-olate
  [ atoms ]
      HB3     HGA3  0.0900   1
       CB    CG331 -0.2700   1
      HB1     HGA3  0.0900   1
      HB2     HGA3  0.0900   1
       CG   CG2R61  0.0440   1
      CD1   CG2R61 -0.2510   1
      HD1    HGR61  0.1680   1
      CD2   CG2R61  0.0440   1
      HD2    HGR61  0.1150   1
      CE1   CG2R61  0.2750   1
       NN    NG2O1  0.2150   1
      ON1    OG2N1 -0.2880   1
      ON2    OG2N1 -0.2880   1
      CE2   CG2R61 -0.1100   1
      HE2    HGR61  0.1150   1
       CZ   CG2R61  0.1260   1
       OH    OG311 -0.5080   1
       HH     HGP1  0.3430   1
  [ bonds ]
      HB3    CB
       CB   HB1
       CB   HB2
       CB    CG
       CG   CD1
       CG   CD2
      CD1   HD1
      CD1   CE1
      CD2   HD2
      CD2   CE2
      CE1    NN
      CE1    CZ
       NN   ON1
       NN   ON2
      CE2   HE2
      CE2    CZ
       CZ    OH
       OH    HH

[ SM127 ]
; N-[(1E)-1-[(4Z)-4-ethylidene-1-methyl-5-oxo-4,5-dihydro-1H-imidazol-2-yl]ethylidene]acetamide
  [ atoms ]
       CL    CG331 -0.2700   1
      HL1     HGA3  0.0900   1
      HL2     HGA3  0.0900   1
      HL3     HGA3  0.0900   1
      CLP    CG2O1  0.5100   2
       OL    OG2D1 -0.5100   2
       N1    NG2D1 -0.4100   3
      CA1   CG2DC1  0.4420   3
      CB1    CG331 -0.1480   3
     HB11     HGA3  0.0900   3
     HB12     HGA3  0.0900   3
     HB13     HGA3  0.0900   3
       C1   CG2R53  0.2080   3
       N2   NG2R50 -0.5410   3
       N3   NG2R51 -0.0800   3
       C2   CG2R53  0.4070   3
       O2    OG2D1 -0.4890   3
      CA2   CG251O  0.2210   3
      CB2   CG2DC1 -0.1050   3
      HB2     HGA4  0.1500   3
      CG2    CG331 -0.2700   3
      H01     HGA3  0.0900   3
      H02     HGA3  0.0900   3
      H03     HGA3  0.0900   3
      CA3    CG331 -0.1950   3
       H1     HGA3  0.0900   3
       H2     HGA3  0.0900   3
       H3     HGA3  0.0900   3
  [ bonds ]
       CL   HL1
       CL   HL2
       CL   HL3
       CL   CLP
      CLP    OL
      CLP    N1
       N1   CA1
      CA1   CB1
      CA1    C1
      CB1  HB11
      CB1  HB12
      CB1  HB13
       C1    N2
       C1    N3
       N2   CA2
       N3    C2
       N3   CA3
       C2    O2
       C2   CA2
      CA2   CB2
      CB2   HB2
      CB2   CG2
      CG2   H01
      CG2   H02
      CG2   H03
      CA3    H1
      CA3    H2
      CA3    H3
  [ impropers ]
      CLP    CL    N1    OL
      CA1    C1   CB1    N1
       C2   CA2    N3    O2

[ SM128 ]
; N-[(1E)-1-[(4Z)-4-ethylidene-1-methyl-5-oxo-4,5-dihydro-1H-imidazol-2-yl]ethylidene]acetamide
  [ atoms ]
       C1   CG2R53  0.1990   1
      HC1    HGR52  0.1630   1
       N2   NG2R50 -0.5410   1
       N3   NG2R51 -0.0800   1
       C2   CG2R53  0.4070   1
       O2    OG2D1 -0.4890   1
      CA2   CG251O  0.2210   1
      CB2   CG2DC1 -0.1050   1
      HB2     HGA4  0.1500   1
      CG2    CG331 -0.2700   1
      H01     HGA3  0.0900   1
      H02     HGA3  0.0900   1
      H03     HGA3  0.0900   1
      CA3    CG331 -0.1950   1
       H1     HGA3  0.0900   1
       H2     HGA3  0.0900   1
       H3     HGA3  0.0900   1
  [ bonds ]
       C1   HC1
       C1    N2
       C1    N3
       N2   CA2
       N3    C2
       N3   CA3
       C2    O2
       C2   CA2
      CA2   CB2
      CB2   HB2
      CB2   CG2
      CG2   H01
      CG2   H02
      CG2   H03
      CA3    H1
      CA3    H2
      CA3    H3
  [ impropers ]
       C2   CA2    N3    O2

[ SM129 ]
; 1,1-difluoropropane
  [ atoms ]
      HA3     HGA3  0.0900   1
      HA2     HGA3  0.0900   1
       CA    CG331 -0.2700   1
       HA     HGA3  0.0900   1
       CB    CG321 -0.0590   2
      HB1     HGA2  0.0900   2
      HB2     HGA2  0.0900   2
       CG    CG312  0.0920   2
       HG     HGA7  0.1490   2
      FG1     FGA2 -0.1810   2
      FG2     FGA2 -0.1810   2
  [ bonds ]
      HA3    CA
      HA2    CA
       CA    HA
       CA    CB
       CB   HB1
       CB   HB2
       CB    CG
       CG    HG
       CG   FG1
       CG   FG2

[ SM130 ]
; 2-(ethylsulfanyl)ethan-1-ol
  [ atoms ]
      HA3     HGA3  0.0900   1
      HA2     HGA3  0.0900   1
       CA    CG331 -0.2700   1
       HA     HGA3  0.0900   1
       CB    CG321 -0.1250   1
      HB1     HGA2  0.0900   1
      HB2     HGA2  0.0900   1
       SG    SG311 -0.1510   1
       CD    CG321  0.0240   1
      HD1     HGA2  0.0900   1
      HD2     HGA2  0.0900   1
       CE    CG321 -0.1130   1
      HE2     HGA2  0.0900   1
      HE1     HGA2  0.0900   1
       OZ    OG311 -0.5930   1
       HZ     HGP1  0.4180   1
  [ bonds ]
      HA3    CA
      HA2    CA
       CA    HA
       CA    CB
       CB   HB1
       CB   HB2
       CB    SG
       SG    CD
       CD   HD1
       CD   HD2
       CD    CE
       CE   HE2
       CE   HE1
       CE    OZ
       OZ    HZ

[ SM131 ]
; 4-[(1S)-1-hydroxyethyl]benzen-1-olate
  [ atoms ]
      HA3     HGA3  0.0900   1
      HA2     HGA3  0.0900   1
       CA    CG331 -0.2700   1
       HA     HGA3  0.0900   1
       CB    CG311  0.0910   2
       HB     HGA1  0.0900   2
       OG    OG311 -0.6210   2
       HG     HGP1  0.4120   2
       CG   CG2R61  0.0280   2
      CD1   CG2R61 -0.1150   2
      HD1    HGR61  0.1150   2
      CD2   CG2R61 -0.1150   2
      HD2    HGR61  0.1150   2
      CE1   CG2R61 -0.1150   2
      HE1    HGR61  0.1150   2
      CE2   CG2R61 -0.1150   2
      HE2    HGR61  0.1150   2
       CZ   CG2R61  0.1100   2
       OH    OG311 -0.5300   2
       HH     HGP1  0.4200   2
  [ bonds ]
      HA3    CA
      HA2    CA
       CA    HA
       CA    CB
       CB    HB
       CB    OG
       CB    CG
       OG    HG
       CG   CD1
       CG   CD2
      CD1   HD1
      CD1   CE1
      CD2   HD2
      CD2   CE2
      CE1   HE1
      CE1    CZ
      CE2   HE2
      CE2    CZ
       CZ    OH
       OH    HH

[ SM132 ]
; (4-methylphenyl)(phenyl)methanone
  [ atoms ]
      HB3     HGA3  0.0900   1
       CB    CG331 -0.2700   1
      HB1     HGA3  0.0900   1
      HB2     HGA3  0.0900   1
       CG   CG2R61 -0.0000   2
      CD1   CG2R61 -0.1150   2
      HD1    HGR61  0.1150   2
      CD2   CG2R61 -0.1150   2
      HD2    HGR61  0.1150   2
      CE1   CG2R61 -0.1150   2
      HE1    HGR61  0.1150   2
      CE2   CG2R61 -0.1150   2
      HE2    HGR61  0.1150   2
       CZ   CG2R61  0.1730   2
       CF    CG2O5  0.1790   2
       CJ   CG2R61  0.0820   2
       OF    OG2D3 -0.4340   2
      CH1   CG2R61 -0.1150   2
      HH1    HGR61  0.1150   2
      CH2   CG2R61 -0.1150   2
      HH2    HGR61  0.1150   2
      CM1   CG2R61 -0.1150   2
      HM1    HGR61  0.1150   2
      CM2   CG2R61 -0.1150   2
      HM2    HGR61  0.1150   2
       CL   CG2R61 -0.1150   2
       HL    HGR61  0.1150   2
  [ bonds ]
      HB3    CB
       CB   HB1
       CB   HB2
       CB    CG
       CG   CD1
       CG   CD2
      CD1   HD1
      CD1   CE1
      CD2   HD2
      CD2   CE2
      CE1   HE1
      CE1    CZ
      CE2   HE2
      CE2    CZ
       CZ    CF
       CF    CJ
       CF    OF
       CJ   CH1
       CJ   CH2
      CH1   HH1
      CH1   CM1
      CH2   HH2
      CH2   CM2
      CM1   HM1
      CM1    CL
      CM2   HM2
      CM2    CL
       CL    HL
  [ impropers ]
       CF    CZ    CJ    OF

[ SM133 ]
; 1,2,3,4,5-pentafluoro-6-methylbenzene
  [ atoms ]
      HB3     HGA3  0.0900   1
       CB    CG331 -0.2700   1
      HB1     HGA3  0.0900   1
      HB2     HGA3  0.0900   1
       CG   CG2R61  0.1820   1
      CD1   CG2R66  0.2080   1
      FD1     FGR1 -0.1550   1
      CD2   CG2R66  0.2080   1
      FD2     FGR1 -0.1550   1
      CE1   CG2R66 -0.1330   1
      FE1     FGR1 -0.0820   1
      CE2   CG2R66 -0.1330   1
      FE2     FGR1 -0.0820   1
       CZ   CG2R66  0.2640   1
       FZ     FGR1 -0.1220   1
  [ bonds ]
      HB3    CB
       CB   HB1
       CB   HB2
       CB    CG
       CG   CD1
       CG   CD2
      CD1   FD1
      CD1   CE1
      CD2   FD2
      CD2   CE2
      CE1   FE1
      CE1    CZ
      CE2   FE2
      CE2    CZ
       CZ    FZ

[ SM134 ]
; (propanoyloxy)phosphonic acid
  [ atoms ]
      HA3     HGA3  0.0900   1
      HA2     HGA3  0.0900   1
       CA    CG331 -0.2700   1
       HA     HGA3  0.0900   1
       CB    CG321 -0.2950   1
      HB1     HGA2  0.0720   1
      HB2     HGA2  0.0910   1
       CG    CG2O2  0.6040   1
      OD2    OG2D1 -0.4500   1
      OD1    OG303 -0.4540   1
        P      PG1  1.1830   1
      OP1    OG2P1 -0.7190   1
      OP2    OG2P1 -0.7190   1
      OP3    OG311 -0.6510   1
      H3O     HGP1  0.3380   1
  [ bonds ]
      HA3    CA
      HA2    CA
       CA    HA
       CA    CB
       CB   HB1
       CB   HB2
       CB    CG
       CG   OD2
       CG   OD1
      OD1     P
        P   OP1
        P   OP2
        P   OP3
      OP3   H3O
  [ impropers ]
       CG    CB   OD2   OD1

[ SM135 ]
; (propanoyloxy)phosphonic acid
  [ atoms ]
      HA3     HGA3  0.0900   1
      HA2     HGA3  0.0900   1
       CA    CG331 -0.2700   1
       HA     HGA3  0.0900   1
       CB    CG321 -0.2290   1
      HB1     HGA2  0.1280   1
      HB2     HGA2  0.0170   1
       CG    CG2O2  0.6910   1
      OD2    OG2D1 -0.6440   1
      OD1    OG303 -0.6320   1
        P      PG2  1.4020   1
      OP1    OG2P1 -0.9110   1
      OP2    OG2P1 -0.9110   1
      OP3    OG2P1 -0.9110   1
  [ bonds ]
      HA3    CA
      HA2    CA
       CA    HA
       CA    CB
       CB   HB1
       CB   HB2
       CB    CG
       CG   OD2
       CG   OD1
      OD1     P
        P   OP1
        P   OP2
        P   OP3
  [ impropers ]
       CG    CB   OD2   OD1

[ SM137 ]
; (2R)-2-hydroxypropanoate
  [ atoms ]
      OAE    OG2D2 -0.7290   1
      OAF    OG2D2 -0.7290   1
      CAD    CG2O3  0.6710   1
      CAC    CG311 -0.0710   1
      HAC     HGA1  0.0900   1
      OAG    OG311 -0.5790   1
     HOAG     HGP1  0.3470   1
      CAB    CG331 -0.2700   1
     HAB1     HGA3  0.0900   1
     HAB2     HGA3  0.0900   1
     HAB3     HGA3  0.0900   1
  [ bonds ]
      OAE   CAD
      OAF   CAD
      CAD   CAC
      CAC   HAC
      CAC   OAG
      CAC   CAB
      OAG  HOAG
      CAB  HAB1
      CAB  HAB2
      CAB  HAB3
  [ impropers ]
      CAD   OAE   OAF   CAC

[ SM139 ]
; 1-methyl-2-nitrobenzene
  [ atoms ]
      HA3     HGA3  0.0900   1
      HA2     HGA3  0.0900   1
       CA    CG331 -0.2700   1
       HA     HGA3  0.0900   1
       CG   CG2R61  0.0430   1
      CD1   CG2R61 -0.0910   1
      HD1    HGR61  0.1150   1
      CD2   CG2R61  0.2830   1
       N1    NG2O1  0.2040   1
       O1    OG2N1 -0.2790   1
       O2    OG2N1 -0.2790   1
      CE1   CG2R61 -0.0150   1
      HE1    HGR61  0.1150   1
      CE2   CG2R61 -0.3220   1
      HE2    HGR61  0.1880   1
       CZ   CG2R61 -0.0770   1
       HZ    HGR61  0.1150   1
  [ bonds ]
      HA3    CA
      HA2    CA
       CA    HA
       CA    CG
       CG   CD1
       CG   CD2
      CD1   HD1
      CD1   CE1
      CD2    N1
      CD2   CE2
       N1    O1
       N1    O2
      CE1   HE1
      CE1    CZ
      CE2   HE2
      CE2    CZ
       CZ    HZ

[ SM141 ]
; 2-ethylpyridine
  [ atoms ]
      HA3     HGA3  0.0900   1
      HA2     HGA3  0.0900   1
       CA    CG331 -0.2700   1
       HA     HGA3  0.0900   1
       CB    CG321 -0.1800   2
      HB1     HGA2  0.0900   2
      HB2     HGA2  0.0900   2
       CG   CG2R61  0.3780   2
      ND1   NG2R60 -0.5820   2
      CE1   CG2R61  0.1110   2
      HE1    HGR62  0.1270   2
      CD2   CG2R61 -0.2090   2
      HD2    HGR61  0.1150   2
      CE2   CG2R61 -0.0320   2
      HE2    HGR61  0.1150   2
       CZ   CG2R61 -0.1380   2
       HZ    HGR61  0.1150   2
  [ bonds ]
      HA3    CA
      HA2    CA
       CA    HA
       CA    CB
       CB   HB1
       CB   HB2
       CB    CG
       CG   ND1
       CG   CD2
      ND1   CE1
      CE1   HE1
      CE1    CZ
      CD2   HD2
      CD2   CE2
      CE2   HE2
      CE2    CZ
       CZ    HZ

[ SM142 ]
; 1-ethyl-1H-pyrazole
  [ atoms ]
      HA3     HGA3  0.0900   1
      HA2     HGA3  0.0900   1
       CA    CG331 -0.2700   1
       HA     HGA3  0.0900   1
       CB    CG321 -0.0400   2
      HB1     HGA2  0.0900   2
      HB2     HGA2  0.0900   2
       NG   NG2R51  0.2660   2
      CD2   CG2R51 -0.0130   2
      HD2    HGR52  0.0960   2
      ND1   NG2R50 -0.5720   2
      CE2   CG2R51 -0.3190   2
      HE2    HGR51  0.1650   2
      CE1   CG2R52  0.1050   2
      HE1    HGR52  0.1320   2
  [ bonds ]
      HA3    CA
      HA2    CA
       CA    HA
       CA    CB
       CB   HB1
       CB   HB2
       CB    NG
       NG   CD2
       NG   ND1
      CD2   HD2
      CD2   CE2
      ND1   CE1
      CE2   HE2
      CE2   CE1
      CE1   HE1

[ SM143 ]
; (ethylsulfanyl)formamide
  [ atoms ]
      HA3     HGA3  0.0900   1
      HA2     HGA3  0.0900   1
       CA    CG331 -0.2700   1
       HA     HGA3  0.0900   1
       CB    CG321 -0.0460   1
      HB1     HGA2  0.0900   1
      HB2     HGA2  0.0900   1
       SG    SG311 -0.1220   1
       CD    CG2O6  0.4260   1
      NE2    NG2S2 -0.6860   1
      OE1    OG2D1 -0.4680   1
      HE1     HGP1  0.3580   1
      HE2     HGP1  0.3580   1
  [ bonds ]
      HA3    CA
      HA2    CA
       CA    HA
       CA    CB
       CB   HB1
       CB   HB2
       CB    SG
       SG    CD
       CD   NE2
       CD   OE1
      NE2   HE1
      NE2   HE2
  [ impropers ]
       CD   NE2   OE1    SG

[ SM144 ]
; 2-(ethylsulfanyl)-2-[(trihydroxy-lambda4-phosphanyl)oxy]propanoic acid
  [ atoms ]
      HA3     HGA3  0.0900   1
      HA2     HGA3  0.0900   1
       CA    CG331 -0.2710   1
       HA     HGA3  0.0900   1
       CB    CG321 -0.2550   2
      HB1     HGA2  0.0900   2
      HB2     HGA2  0.0900   2
       SG    SG311 -0.2320   2
       C8    CG301  0.3190   2
       C9    CG331 -0.2810   2
      H91     HGA3  0.0900   2
      H92     HGA3  0.0900   2
      H93     HGA3  0.0900   2
      C10    CG2O3  0.5330   2
       O9    OG2D2 -0.6780   2
      O10    OG2D2 -0.7460   2
      O14    OG303 -0.4590   2
       P2      PG1  1.3300   2
      O11    OG2P1 -0.8250   2
      O12    OG2P1 -0.8250   2
      O13    OG311 -0.6680   2
     HO13     HGP1  0.3380   2
  [ bonds ]
      HA3    CA
      HA2    CA
       CA    HA
       CA    CB
       CB   HB1
       CB   HB2
       CB    SG
       SG    C8
       C8    C9
       C8   C10
       C8   O14
       C9   H91
       C9   H92
       C9   H93
      C10    O9
      C10   O10
      O14    P2
       P2   O11
       P2   O12
       P2   O13
      O13  HO13
  [ impropers ]
      C10   O10    O9    C8

[ SM145 ]
; 2-methylquinoxaline
  [ atoms ]
      HB3     HGA3  0.0900   1
       CB    CG331 -0.2700   1
      HB1     HGA3  0.0900   1
      HB2     HGA3  0.0900   1
       CG   CG2R61  0.4330   2
      ND1   NG2R60 -0.5950   2
      CE1   CG2R61  0.2450   2
      CD2   CG2R61  0.0800   2
      HD2    HGR62  0.1090   2
      NE2   NG2R60 -0.5410   2
       CZ   CG2R61  0.2690   2
      CH1   CG2R61 -0.1150   2
      HH1    HGR61  0.1150   2
      CH2   CG2R61 -0.1150   2
      HH2    HGR61  0.1150   2
      CJ1   CG2R61 -0.1150   3
      HJ1    HGR61  0.1150   3
      CJ2   CG2R61 -0.1150   4
      HJ2    HGR61  0.1150   4
  [ bonds ]
      HB3    CB
       CB   HB1
       CB   HB2
       CB    CG
       CG   ND1
       CG   CD2
      ND1   CE1
      CE1    CZ
      CE1   CH1
      CD2   HD2
      CD2   NE2
      NE2    CZ
       CZ   CH2
      CH1   HH1
      CH1   CJ1
      CH2   HH2
      CH2   CJ2
      CJ1   HJ1
      CJ1   CJ2
      CJ2   HJ2

[ SM146 ]
; 2,2,3,5,5-pentamethyl-2,5-dihydro-1H-pyrrol-1-ol
  [ atoms ]
      HE3     HGA3  0.0900   1
       CE    CG331 -0.2420   1
      HE1     HGA3  0.0900   1
      HE2     HGA3  0.0900   1
       C3   CG2R51 -0.2020   1
       C2   CG3C50  0.5190   1
       C8    CG331 -0.3620   1
      H81     HGA3  0.0900   1
      H82     HGA3  0.0900   1
      H83     HGA3  0.0900   1
       C9    CG331 -0.3620   1
      H91     HGA3  0.0900   1
      H92     HGA3  0.0900   1
      H93     HGA3  0.0900   1
       C4   CG2R51 -0.3450   1
       H4    HGR51  0.1070   1
       N1   NG3C51 -0.5870   1
       O1    OG312 -0.6710   1
       C5   CG3C50  0.5190   1
       C6    CG331 -0.3620   1
      H61     HGA3  0.0900   1
      H62     HGA3  0.0900   1
      H63     HGA3  0.0900   1
       C7    CG331 -0.3620   1
      H71     HGA3  0.0900   1
      H72     HGA3  0.0900   1
      H73     HGA3  0.0900   1
  [ bonds ]
      HE3    CE
       CE   HE1
       CE   HE2
       CE    C3
       C3    C2
       C3    C4
       C2    C8
       C2    C9
       C2    N1
       C8   H81
       C8   H82
       C8   H83
       C9   H91
       C9   H92
       C9   H93
       C4    H4
       C4    C5
       N1    O1
       N1    C5
       C5    C6
       C5    C7
       C6   H61
       C6   H62
       C6   H63
       C7   H71
       C7   H72
       C7   H73

[ SM147 ]
; 3-[(methyldisulfanyl)methyl]-2,5-dihydro-1H-pyrrol-1-ol
  [ atoms ]
       CB    CG331 -0.1120   1
      HB1     HGA3  0.0900   1
      HB2     HGA3  0.0900   1
      HB3     HGA3  0.0900   1
       SG    SG301 -0.0800   1
       SD    SG301 -0.0800   1
       CE    CG321 -0.1850   1
      HE1     HGA2  0.0900   1
      HE2     HGA2  0.0900   1
       C3   CG2R51  0.0070   1
       C2   CG3C52  0.0240   1
      H21     HGA2  0.0900   1
      H22     HGA2  0.0900   1
       C4   CG2R51 -0.3020   1
       H4    HGR51  0.0960   1
       N1   NG3C51 -0.5540   1
       O1    OG312 -0.6480   1
       C5   CG3C52  0.0240   1
      H51     HGA2  0.0900   1
      H52     HGA2  0.0900   1
  [ bonds ]
       CB   HB1
       CB   HB2
       CB   HB3
       CB    SG
       SG    SD
       SD    CE
       CE   HE1
       CE   HE2
       CE    C3
       C3    C2
       C3    C4
       C2   H21
       C2   H22
       C2    N1
       C4    H4
       C4    C5
       N1    O1
       N1    C5
       C5   H51
       C5   H52

[ SM148 ]
; ethoxy(methyl)phosphinic acid
  [ atoms ]
      HA3     HGA3  0.0900   1
      HA2     HGA3  0.0900   1
       CA    CG331 -0.2700   1
       HA     HGA3  0.0900   1
       CB    CG321 -0.1320   1
      HB1     HGA2  0.0900   1
      HB2     HGA2  0.0900   1
       OG    OG303 -0.3880   1
       P1      PG1  1.0370   1
       O1    OG2P1 -0.7650   1
       O2    OG2P1 -0.7650   1
       C1    CG331 -0.4370   1
     HC11     HGA3  0.0900   1
     HC12     HGA3  0.0900   1
     HC13     HGA3  0.0900   1
  [ bonds ]
      HA3    CA
      HA2    CA
       CA    HA
       CA    CB
       CB   HB1
       CB   HB2
       CB    OG
       OG    P1
       P1    O1
       P1    O2
       P1    C1
       C1  HC11
       C1  HC12
       C1  HC13

[ SM149 ]
; ethyl phenylmethanesulfonate
  [ atoms ]
      HA3     HGA3  0.0900   1
      HA2     HGA3  0.0900   1
       CA    CG331 -0.2700   1
       HA     HGA3  0.0900   1
       CB    CG321  0.0800   2
      HB1     HGA2  0.0900   2
      HB2     HGA2  0.0900   2
       OG    OG303 -0.1770   2
       SD    SG3O2  0.1730   2
      OD1    OG2P1 -0.3150   2
      OD2    OG2P1 -0.3150   2
       CE    CG321  0.2810   2
      HE1     HGA2  0.0900   2
      HE2     HGA2  0.0900   2
       CZ   CG2R61 -0.2970   2
      CH1   CG2R61 -0.0520   2
      HH1    HGR61  0.1150   2
      CH2   CG2R61  0.0180   2
      HH2    HGR61  0.1150   2
      CI1   CG2R61 -0.1080   2
      HI1    HGR61  0.1150   2
      CI2   CG2R61 -0.1080   2
      HI2    HGR61  0.1150   2
       CJ   CG2R61 -0.1150   2
       HJ    HGR61  0.1150   2
  [ bonds ]
      HA3    CA
      HA2    CA
       CA    HA
       CA    CB
       CB   HB1
       CB   HB2
       CB    OG
       OG    SD
       SD   OD1
       SD   OD2
       SD    CE
       CE   HE1
       CE   HE2
       CE    CZ
       CZ   CH1
       CZ   CH2
      CH1   HH1
      CH1   CI1
      CH2   HH2
      CH2   CI2
      CI1   HI1
      CI1    CJ
      CI2   HI2
      CI2    CJ
       CJ    HJ

[ SM150 ]
; (dimethylamino)(ethoxy)phosphinic acid
  [ atoms ]
      HA3     HGA3  0.0900   1
      HA2     HGA3  0.0900   1
       CA    CG331 -0.2700   1
       HA     HGA3  0.0900   1
       CB    CG321 -0.1930   2
      HB1     HGA2  0.0900   2
      HB2     HGA2  0.0900   2
       OG    OG303 -0.3930   2
        P      PG1  1.4110   2
       O2    OG2P1 -0.7860   2
       O3    OG2P1 -0.7860   2
       N1    NG2S3 -0.5910   2
       C1    CG331 -0.1910   2
      H11     HGA3  0.0900   2
      H12     HGA3  0.0900   2
      H13     HGA3  0.0900   2
       C2    CG331 -0.1910   2
      H21     HGA3  0.0900   2
      H22     HGA3  0.0900   2
      H23     HGA3  0.0900   2
  [ bonds ]
      HA3    CA
      HA2    CA
       CA    HA
       CA    CB
       CB   HB1
       CB   HB2
       CB    OG
       OG     P
        P    O2
        P    O3
        P    N1
       N1    C1
       N1    C2
       C1   H11
       C1   H12
       C1   H13
       C2   H21
       C2   H22
       C2   H23

[ SM151 ]
; dimethyl methylphosphonate
  [ atoms ]
      HB1     HGA3  0.0900   1
       CB    CG331  0.0350   1
      HB3     HGA3  0.0900   1
      HB2     HGA3  0.0900   1
       OG    OG303 -0.6130   1
       P1      PG0  1.6730   1
       C1    CG331 -0.5030   1
     HC11     HGA3  0.0900   1
     HC12     HGA3  0.0900   1
     HC13     HGA3  0.0900   1
       O1    OG2P1 -0.8040   1
       O2    OG303 -0.4740   1
       C2    CG331 -0.1240   1
       H2     HGA3  0.0900   1
      H21     HGA3  0.0900   1
      H22     HGA3  0.0900   1
  [ bonds ]
      HB1    CB
       CB   HB3
       CB   HB2
       CB    OG
       OG    P1
       P1    C1
       P1    O1
       P1    O2
       C1  HC11
       C1  HC12
       C1  HC13
       O2    C2
       C2    H2
       C2   H21
       C2   H22

[ SM152 ]
; (nitrososulfanyl)ethane
  [ atoms ]
      HA3     HGA3  0.0900   1
      HA2     HGA3  0.0900   1
       CA    CG331 -0.2700   1
       HA     HGA3  0.0900   1
       CB    CG321  0.0500   1
      HB1     HGA2  0.0900   1
      HB2     HGA2  0.0900   1
       SG    SG311 -0.0230   1
       ND    NG2D1 -0.1060   1
       OE    OG2D1 -0.1010   1
  [ bonds ]
      HA3    CA
      HA2    CA
       CA    HA
       CA    CB
       CB   HB1
       CB   HB2
       CB    SG
       SG    ND
       ND    OE

[ SM153 ]
; [(1E)-prop-1-en-1-yl]benzene
  [ atoms ]
      HB3     HGA3  0.0900   1
       CB    CG331 -0.2700   1
      HB1     HGA3  0.0900   1
      HB2     HGA3  0.0900   1
       CG   CG2DC1 -0.0780   1
       HG     HGA4  0.1320   1
       CD   CG2DC1 -0.1640   1
       HD     HGA4  0.1460   1
       CE   CG2R61 -0.0320   1
      CZ1   CG2R61 -0.1190   1
      HZ1    HGR61  0.1150   1
      CZ2   CG2R61 -0.1150   1
      HZ2    HGR61  0.1150   1
      CH1   CG2R61 -0.1150   1
      HH1    HGR61  0.1150   1
      CH2   CG2R61 -0.1150   1
      HH2    HGR61  0.1150   1
       CJ   CG2R61 -0.1150   1
       HJ    HGR61  0.1150   1
  [ bonds ]
      HB3    CB
       CB   HB1
       CB   HB2
       CB    CG
       CG    HG
       CG    CD
       CD    HD
       CD    CE
       CE   CZ1
       CE   CZ2
      CZ1   HZ1
      CZ1   CH1
      CZ2   HZ2
      CZ2   CH2
      CH1   HH1
      CH1    CJ
      CH2   HH2
      CH2    CJ
       CJ    HJ

[ SM156 ]
; (dimethoxyphosphoryl)dimethylamine
  [ atoms ]
      HB3     HGA3  0.0900   1
       CB    CG331 -0.0470   1
      HB1     HGA3  0.0900   1
      HB2     HGA3  0.0900   1
       OG    OG303 -0.4120   1
       P1      PG0  1.1330   1
       O1    OG2P1 -0.6710   1
       N1    NG2S3 -0.2870   1
       O2    OG303 -0.4120   1
       C1    CG331 -0.1690   1
      H11     HGA3  0.0900   1
      H12     HGA3  0.0900   1
      H13     HGA3  0.0900   1
       C2    CG331 -0.1690   1
      H21     HGA3  0.0900   1
      H22     HGA3  0.0900   1
      H23     HGA3  0.0900   1
       C3    CG331 -0.0460   1
      H31     HGA3  0.0900   1
      H32     HGA3  0.0900   1
      H33     HGA3  0.0900   1
  [ bonds ]
      HB3    CB
       CB   HB1
       CB   HB2
       CB    OG
       OG    P1
       P1    O1
       P1    N1
       P1    O2
       N1    C1
       N1    C2
       O2    C3
       C1   H11
       C1   H12
       C1   H13
       C2   H21
       C2   H22
       C2   H23
       C3   H31
       C3   H32
       C3   H33

[ SM157 ]
; dimethyl methylphosphonate
  [ atoms ]
      HB3     HGA3  0.0900   1
       CB    CG331 -0.0420   1
      HB1     HGA3  0.0900   1
      HB2     HGA3  0.0900   1
       OG    OG303 -0.3940   1
       P1      PG0  1.0140   1
       O6    OG2P1 -0.6530   1
       O5    OG303 -0.3940   1
       C4    CG331 -0.2990   1
      H41     HGA3  0.0900   1
      H42     HGA3  0.0900   1
      H43     HGA3  0.0900   1
       C2    CG331 -0.0420   1
      H21     HGA3  0.0900   1
      H22     HGA3  0.0900   1
      H23     HGA3  0.0900   1
  [ bonds ]
      HB3    CB
       CB   HB1
       CB   HB2
       CB    OG
       OG    P1
       P1    O6
       P1    O5
       P1    C4
       O5    C2
       C4   H41
       C4   H42
       C4   H43
       C2   H21
       C2   H22
       C2   H23

[ SM158 ]
; trimethyl phosphate
  [ atoms ]
      HB3     HGA3  0.0900   1
       CB    CG331 -0.0320   1
      HB1     HGA3  0.0900   1
      HB2     HGA3  0.0900   1
       OG    OG303 -0.3410   1
        P      PG0  0.8840   1
      O3P    OG2P1 -0.5730   1
      O2P    OG303 -0.3410   1
      O1P    OG303 -0.3410   1
       C1    CG331 -0.0330   1
      H11     HGA3  0.0900   1
      H12     HGA3  0.0900   1
      H13     HGA3  0.0900   1
      C1P    CG331 -0.0330   1
      HP1     HGA3  0.0900   1
      HP2     HGA3  0.0900   1
      HP3     HGA3  0.0900   1
  [ bonds ]
      HB3    CB
       CB   HB1
       CB   HB2
       CB    OG
       OG     P
        P   O3P
        P   O2P
        P   O1P
      O2P   C1P
      O1P    C1
       C1   H11
       C1   H12
       C1   H13
      C1P   HP1
      C1P   HP2
      C1P   HP3

[ SM159 ]
; 2-methyl-2H-1,2,3,4-tetrazole
  [ atoms ]
      HB3     HGA3  0.0900   1
       CB    CG331 -0.1800   1
      HB1     HGA3  0.0900   1
      HB2     HGA3  0.0900   1
       NG   NG2R51  0.7210   1
      ND1   NG2R50 -0.2750   1
      ND2   NG2R50 -0.6190   1
      NE1   NG2R50 -0.4750   1
      CE2   CG2R53  0.4620   1
      HE2    HGR52  0.0960   1
  [ bonds ]
      HB3    CB
       CB   HB1
       CB   HB2
       CB    NG
       NG   ND1
       NG   ND2
      ND1   NE1
      ND2   CE2
      NE1   CE2
      CE2   HE2

[ SM160 ]
; 1-methyl-2-(trifluoromethyl)benzene
  [ atoms ]
       CA    CG331 -0.2700   1
      HB1     HGA3  0.0900   1
      HB2     HGA3  0.0900   1
      HB3     HGA3  0.0900   1
       CB   CG2R61  0.2420   2
      CG1   CG2R61 -0.3540   2
      CH1    CG302  0.5120   2
      FH1     FGA3 -0.1830   2
      FH2     FGA3 -0.1830   2
      FH3     FGA3 -0.1830   2
      CG2   CG2R61 -0.1150   2
      HG2    HGR61  0.1150   2
      CD1   CG2R61  0.0070   2
      HD1    HGR61  0.1420   2
      CD2   CG2R61 -0.1150   2
      HD2    HGR61  0.1150   2
       CE   CG2R61 -0.1150   2
       HE    HGR61  0.1150   2
  [ bonds ]
       CA   HB1
       CA   HB2
       CA   HB3
       CA    CB
       CB   CG1
       CB   CG2
      CG1   CH1
      CG1   CD1
      CH1   FH1
      CH1   FH2
      CH1   FH3
      CG2   HG2
      CG2   CD2
      CD1   HD1
      CD1    CE
      CD2   HD2
      CD2    CE
       CE    HE

[ SM161 ]
; 1-methyl-3-(trifluoromethyl)benzene
  [ atoms ]
       CA    CG331 -0.2700   1
      HA1     HGA3  0.0900   1
      HA2     HGA3  0.0900   1
      HA3     HGA3  0.0900   1
       CB   CG2R61 -0.0000   1
      CG1   CG2R61  0.0930   1
      HG1    HGR61  0.1150   1
      CG2   CG2R61 -0.1150   1
      HG2    HGR61  0.1150   1
      CD1   CG2R61 -0.3320   1
      CH1    CG302  0.5230   1
      FH1     FGA3 -0.2020   1
      FH2     FGA3 -0.2020   1
      FH3     FGA3 -0.2020   1
      CD2   CG2R61 -0.1150   1
      HD2    HGR61  0.1150   1
       CE   CG2R61  0.0920   1
       HE    HGR61  0.1150   1
  [ bonds ]
       CA   HA1
       CA   HA2
       CA   HA3
       CA    CB
       CB   CG1
       CB   CG2
      CG1   HG1
      CG1   CD1
      CG2   HG2
      CG2   CD2
      CD1   CH1
      CD1    CE
      CH1   FH1
      CH1   FH2
      CH1   FH3
      CD2   HD2
      CD2    CE
       CE    HE

[ SM162 ]
; 1-methyl-4-(trifluoromethyl)benzene
  [ atoms ]
       CA    CG331 -0.2700   1
      HA1     HGA3  0.0900   1
      HA2     HGA3  0.0900   1
      HA3     HGA3  0.0900   1
       CB   CG2R61  0.1620   2
      CG1   CG2R61 -0.0680   2
      HG1    HGR61  0.1150   2
      CG2   CG2R61 -0.0680   2
      HG2    HGR61  0.1150   2
      CD1   CG2R61 -0.1810   2
      HD1    HGR61  0.2110   2
      CD2   CG2R61 -0.1810   2
      HD2    HGR61  0.2110   2
       CE   CG2R61 -0.3740   2
       CH    CG302  0.5530   2
      FH1     FGA3 -0.1650   2
      FH2     FGA3 -0.1650   2
      FH3     FGA3 -0.1650   2
  [ bonds ]
       CA   HA1
       CA   HA2
       CA   HA3
       CA    CB
       CB   CG1
       CB   CG2
      CG1   HG1
      CG1   CD1
      CG2   HG2
      CG2   CD2
      CD1   HD1
      CD1    CE
      CD2   HD2
      CD2    CE
       CE    CH
       CH   FH1
       CH   FH2
       CH   FH3

[ SM163 ]
; 1,1,1-trifluoro-2-methylpropane
  [ atoms ]
      HB3     HGA3  0.0900   1
       CB    CG331 -0.2700   1
      HB1     HGA3  0.0900   1
      HB2     HGA3  0.0900   1
       CG    CG311  0.1220   1
       HG     HGA1  0.0900   1
      CD1    CG302  0.1380   1
      FD1     FGA3 -0.1210   1
      FD2     FGA3 -0.1210   1
      FD3     FGA3 -0.1210   1
      CD2    CG331 -0.2570   1
     HD21     HGA3  0.0900   1
     HD22     HGA3  0.0900   1
     HD23     HGA3  0.0900   1
  [ bonds ]
      HB3    CB
       CB   HB1
       CB   HB2
       CB    CG
       CG    HG
       CG   CD1
       CG   CD2
      CD1   FD1
      CD1   FD2
      CD1   FD3
      CD2  HD21
      CD2  HD22
      CD2  HD23

[ SM164 ]
; 1-methyl-2-(trifluoromethyl)benzene
  [ atoms ]
      HB3     HGA3  0.0900   1
       CB    CG331 -0.2700   1
      HB1     HGA3  0.0900   1
      HB2     HGA3  0.0900   1
       CG   CG2R61  0.2460   1
      CD1   CG2R61 -0.3600   1
      CH1    CG302  0.5030   1
      FH1     FGA3 -0.1800   1
      FH2     FGA3 -0.1800   1
      FH3     FGA3 -0.1800   1
      CD2   CG2R61 -0.1150   1
      HD2    HGR61  0.1150   1
      CE1   CG2R61  0.0090   1
      HE1    HGR61  0.1420   1
      CE2   CG2R61 -0.1150   1
      HE2    HGR61  0.1150   1
       CZ   CG2R61 -0.1150   1
       HZ    HGR61  0.1150   1
  [ bonds ]
      HB3    CB
       CB   HB1
       CB   HB2
       CB    CG
       CG   CD1
       CG   CD2
      CD1   CH1
      CD1   CE1
      CH1   FH1
      CH1   FH2
      CH1   FH3
      CD2   HD2
      CD2   CE2
      CE1   HE1
      CE1    CZ
      CE2   HE2
      CE2    CZ
       CZ    HZ

[ SM165 ]
; 1-methyl-3-(trifluoromethyl)benzene
  [ atoms ]
      HB3     HGA3  0.0900   1
       CB    CG331 -0.2700   1
      HB1     HGA3  0.0900   1
      HB2     HGA3  0.0900   1
       CG   CG2R61  0.1260   1
      CD1   CG2R61 -0.1390   1
      HD1    HGR61  0.1900   1
      CD2   CG2R61 -0.0630   1
      HD2    HGR61  0.1150   1
      CE1   CG2R61 -0.3740   1
      CH1    CG302  0.5530   1
      FH1     FGA3 -0.1670   1
      FH2     FGA3 -0.1670   1
      FH3     FGA3 -0.1670   1
      CE2   CG2R61 -0.0510   1
      HE2    HGR61  0.1150   1
       CZ   CG2R61 -0.1770   1
       HZ    HGR61  0.2060   1
  [ bonds ]
      HB3    CB
       CB   HB1
       CB   HB2
       CB    CG
       CG   CD1
       CG   CD2
      CD1   HD1
      CD1   CE1
      CD2   HD2
      CD2   CE2
      CE1   CH1
      CE1    CZ
      CH1   FH1
      CH1   FH2
      CH1   FH3
      CE2   HE2
      CE2    CZ
       CZ    HZ

[ SM166 ]
; 1-methyl-4-(trifluoromethyl)benzene
  [ atoms ]
      HB3     HGA3  0.0900   1
       CB    CG331 -0.2700   1
      HB1     HGA3  0.0900   1
      HB2     HGA3  0.0900   1
       CG   CG2R61  0.1650   1
      CD1   CG2R61 -0.0680   1
      HD1    HGR61  0.1150   1
      CD2   CG2R61 -0.0680   1
      HD2    HGR61  0.1150   1
      CE1   CG2R61 -0.1810   1
      HE1    HGR61  0.2110   1
      CE2   CG2R61 -0.1810   1
      HE2    HGR61  0.2110   1
       CZ   CG2R61 -0.3740   1
       CH    CG302  0.5530   1
      FH1     FGA3 -0.1660   1
      FH2     FGA3 -0.1660   1
      FH3     FGA3 -0.1660   1
  [ bonds ]
      HB3    CB
       CB   HB1
       CB   HB2
       CB    CG
       CG   CD1
       CG   CD2
      CD1   HD1
      CD1   CE1
      CD2   HD2
      CD2   CE2
      CE1   HE1
      CE1    CZ
      CE2   HE2
      CE2    CZ
       CZ    CH
       CH   FH1
       CH   FH2
       CH   FH3

[ SM167 ]
; 2-methylthiophene
  [ atoms ]
       CA    CG331 -0.2700   1
      HA1     HGA3  0.0900   1
      HA2     HGA3  0.0900   1
      HA3     HGA3  0.0900   1
       CB   CG2R51  0.1250   1
      SG1   SG2R50 -0.0030   1
      CG2   CG2R51 -0.1740   1
      HG2    HGR51  0.1600   1
      CD1   CG2R51 -0.2590   1
      HD1    HGR52  0.1960   1
      CD2   CG2R51 -0.2540   1
      HD2    HGR51  0.2090   1
  [ bonds ]
       CA   HA1
       CA   HA2
       CA   HA3
       CA    CB
       CB   SG1
       CB   CG2
      SG1   CD1
      CG2   HG2
      CG2   CD2
      CD1   HD1
      CD1   CD2
      CD2   HD2

[ SM168 ]
; 3-methylthiophene
  [ atoms ]
       CA    CG331 -0.2700   1
      HA1     HGA3  0.0900   1
      HA2     HGA3  0.0900   1
      HA3     HGA3  0.0900   1
       CB   CG2R51  0.1520   1
      CG1   CG2R51 -0.2470   1
      HG1    HGR52  0.1670   1
      CG2   CG2R51 -0.2330   1
      HG2    HGR51  0.1850   1
      SD1   SG2R50  0.0200   1
      CD2   CG2R51 -0.2320   1
      HD2    HGR52  0.1880   1
  [ bonds ]
       CA   HA1
       CA   HA2
       CA   HA3
       CA    CB
       CB   CG1
       CB   CG2
      CG1   HG1
      CG1   SD1
      CG2   HG2
      CG2   CD2
      SD1   CD2
      CD2   HD2

[ SM169 ]
; methylthiourea
  [ atoms ]
      HD3     HGA3  0.0900   1
       CD    CG331  0.0330   1
      HD1     HGA3  0.0900   1
      HD2     HGA3  0.0900   1
       NE    NG2S1 -0.3760   1
       HE     HGP1  0.3150   1
       CZ    CG2O6  0.0390   1
       SZ    SG2D1 -0.4200   1
       NH    NG2S2 -0.5550   1
      HH1     HGP1  0.3470   1
      HH2     HGP1  0.3470   1
  [ bonds ]
      HD3    CD
       CD   HD1
       CD   HD2
       CD    NE
       NE    HE
       NE    CZ
       CZ    SZ
       CZ    NH
       NH   HH1
       NH   HH2
  [ impropers ]
       CZ    NE    NH    SZ

[ SM170 ]
; 2-methylthiophene
  [ atoms ]
      HB3     HGA3  0.0900   1
       CB    CG331 -0.2700   1
      HB1     HGA3  0.0900   1
      HB2     HGA3  0.0900   1
       CG   CG2R51  0.1140   1
      CD2   CG2R51 -0.1720   1
      HD2    HGR51  0.1620   1
      SD1   SG2R50 -0.0030   1
      CE2   CG2R51 -0.2530   1
      HE2    HGR51  0.2070   1
      CE1   CG2R51 -0.2500   1
      HE1    HGR52  0.1950   1
  [ bonds ]
      HB3    CB
       CB   HB1
       CB   HB2
       CB    CG
       CG   CD2
       CG   SD1
      CD2   HD2
      CD2   CE2
      SD1   CE1
      CE2   HE2
      CE2   CE1
      CE1   HE1

[ SM171 ]
; 3-ethyl-1H-indole-1-peroxol
  [ atoms ]
      HA3     HGA3  0.0900   1
      HA2     HGA3  0.0900   1
       CA    CG331 -0.2700   1
       HA     HGA3  0.0900   1
       CB    CG321 -0.1330   1
      HB1     HGA2  0.0900   1
      HB2     HGA2  0.0900   1
       CG   CG2R51 -0.0720   1
      CD1   CG2R51 -0.2270   1
      HD1    HGR52  0.2110   1
      CD2   CG2RC0  0.0920   1
      NE1   NG2R51 -0.0230   1
       O1    OG301 -0.1420   1
       O2    OG311 -0.3320   1
      HO2     HGP1  0.3730   1
      CE2   CG2RC0  0.3370   1
      CE3   CG2R61 -0.2580   1
      HE3    HGR61  0.2010   1
      CZ2   CG2R61 -0.3630   1
      HZ2    HGR61  0.1950   1
      CZ3   CG2R61 -0.2360   1
      HZ3    HGR61  0.1960   1
      CH2   CG2R61 -0.1950   1
      HH2    HGR61  0.1960   1
  [ bonds ]
      HA3    CA
      HA2    CA
       CA    HA
       CA    CB
       CB   HB1
       CB   HB2
       CB    CG
       CG   CD1
       CG   CD2
      CD1   HD1
      CD1   NE1
      CD2   CE2
      CD2   CE3
      NE1    O1
      NE1   CE2
       O1    O2
       O2   HO2
      CE2   CZ2
      CE3   HE3
      CE3   CZ3
      CZ2   HZ2
      CZ2   CH2
      CZ3   HZ3
      CZ3   CH2
      CH2   HH2

[ SM172 ]
; 2-ethyl-5-hydroxycyclohexa-2,5-diene-1,4-dione
  [ atoms ]
      HA3     HGA3  0.0900   1
      HA2     HGA3  0.0900   1
       CA    CG331 -0.2700   1
       HA     HGA3  0.0900   1
       CB    CG321 -0.1280   1
      HB1     HGA2  0.0900   1
      HB2     HGA2  0.0900   1
       C1   CG2DC1  0.1140   1
       C2    CG2O5  0.2390   1
       O2    OG2D3 -0.3350   1
       C3   CG2DC1 -0.3110   1
       H3     HGA4  0.2310   1
       C4   CG2D1O  0.1230   1
       O4    OG311 -0.4450   1
      HO4     HGP1  0.3570   1
       C5    CG2O5  0.3760   1
       O5    OG2D3 -0.3650   1
       C6   CG2DC1 -0.1780   1
       H6     HGA4  0.1420   1
  [ bonds ]
      HA3    CA
      HA2    CA
       CA    HA
       CA    CB
       CB   HB1
       CB   HB2
       CB    C1
       C1    C2
       C1    C6
       C2    O2
       C2    C3
       C3    H3
       C3    C4
       C4    O4
       C4    C5
       O4   HO4
       C5    O5
       C5    C6
       C6    H6
  [ impropers ]
       C2    C1    C3    O2
       C5    C4    C6    O5

[ SM173 ]
; 5-ethylcyclohex-5-ene-1,2,4-trione
  [ atoms ]
      HA3     HGA3  0.0900   1
      HA2     HGA3  0.0900   1
       CA    CG331 -0.2700   1
       HA     HGA3  0.0900   1
       CB    CG321 -0.2620   1
      HB1     HGA2  0.0900   1
      HB2     HGA2  0.0900   1
       C1   CG2DC1  0.2220   1
       C2    CG2O5  0.1770   1
       O2    OG2D3 -0.4950   1
       C3   CG2DC1 -0.3710   1
       H3     HGA4  0.0680   1
       C4   CG2D1O  0.3800   1
       O4    OG312 -0.6100   1
       C5    CG2O5  0.2740   1
       O5    OG2D3 -0.3940   1
       C6   CG2DC1 -0.1850   1
       H6     HGA4  0.0160   1
  [ bonds ]
      HA3    CA
      HA2    CA
       CA    HA
       CA    CB
       CB   HB1
       CB   HB2
       CB    C1
       C1    C2
       C1    C6
       C2    O2
       C2    C3
       C3    H3
       C3    C4
       C4    O4
       C4    C5
       C5    O5
       C5    C6
       C6    H6
  [ impropers ]
       C2    C1    C3    O2
       C5    C4    C6    O5

[ SM174 ]
; 3-ethyl-6-imino-6,7-dihydro-1H-indol-7-one
  [ atoms ]
      HA3     HGA3  0.0900   1
      HA2     HGA3  0.0900   1
       CA    CG331 -0.2700   1
       HA     HGA3  0.0900   1
       CB    CG321 -0.0570   1
      HB1     HGA2  0.0900   1
      HB2     HGA2  0.0900   1
       CG   CG2R51 -0.0190   1
      CD1   CG2R51 -0.0690   1
      HD1    HGR52  0.1290   1
      NE1   NG2R51 -0.1400   1
      HE1     HGP1  0.3160   1
      CD2   CG2R51 -0.0960   1
      CE2   CG2R51 -0.2950   1
      CE3   CG2DC1 -0.2380   1
      HE3     HGA4  0.1880   1
      CZ2    CG2O5  0.6290   1
       O2    OG2D3 -0.4690   1
      CZ3   CG2DC1 -0.0960   1
      HZ3     HGA4  0.1550   1
      CH2   CG2DC2  0.2870   1
       N2    NG2D1 -0.6680   1
     HN21     HGP1  0.2630   1
  [ bonds ]
      HA3    CA
      HA2    CA
       CA    HA
       CA    CB
       CB   HB1
       CB   HB2
       CB    CG
       CG   CD1
       CG   CD2
      CD1   HD1
      CD1   NE1
      NE1   HE1
      NE1   CE2
      CD2   CE2
      CD2   CE3
      CE2   CZ2
      CE3   HE3
      CE3   CZ3
      CZ2    O2
      CZ2   CH2
      CZ3   HZ3
      CZ3   CH2
      CH2    N2
       N2  HN21
  [ impropers ]
      CZ2   CH2   CE2    O2
      CH2   CZ3   CZ2    N2

[ SM175 ]
; 3-methyl-1H-indol-2-ol
  [ atoms ]
      HB3     HGA3  0.0900   1
       CB    CG331 -0.2700   1
      HB1     HGA3  0.0900   1
      HB2     HGA3  0.0900   1
       CG   CG2R51 -0.0730   2
      CD1   CG2R51  0.1560   2
      OD1    OG311 -0.5290   2
      HD1     HGP1  0.4750   2
      CD2   CG2RC0  0.0060   2
      NE1   NG2R51 -0.4050   2
      HE1     HGP1  0.3460   2
      CE2   CG2RC0  0.3320   2
      CE3   CG2R61 -0.2910   2
      HE3    HGR61  0.1970   2
      CZ2   CG2R61 -0.2980   2
      HZ2    HGR61  0.1740   2
      CZ3   CG2R61 -0.2470   2
      HZ3    HGR61  0.2020   2
      CH2   CG2R61 -0.2470   2
      HH2    HGR61  0.2020   2
  [ bonds ]
      HB3    CB
       CB   HB1
       CB   HB2
       CB    CG
       CG   CD1
       CG   CD2
      CD1   OD1
      CD1   NE1
      OD1   HD1
      CD2   CE2
      CD2   CE3
      NE1   HE1
      NE1   CE2
      CE2   CZ2
      CE3   HE3
      CE3   CZ3
      CZ2   HZ2
      CZ2   CH2
      CZ3   HZ3
      CZ3   CH2
      CH2   HH2

[ SM176 ]
; 3-ethyl-6,7-dihydro-1H-indole-6,7-dione
  [ atoms ]
      HA3     HGA3  0.0900   1
      HA2     HGA3  0.0900   1
       CA    CG331 -0.2700   1
       HA     HGA3  0.0900   1
       CB    CG321 -0.0360   2
      HB1     HGA2  0.0900   2
      HB2     HGA2  0.0900   2
       CG   CG2R51 -0.0100   2
      CD1   CG2R51 -0.0490   2
      HD1    HGR52  0.1040   2
      CD2   CG2R51 -0.0280   2
      NE1   NG2R51 -0.0940   2
      HE1     HGP1  0.3090   2
      CE2   CG2R51 -0.2720   2
      CE3   CG2DC1 -0.1890   2
      HE3     HGA4  0.1960   2
      CZ2    CG2O5  0.5070   2
       O7    OG2D3 -0.4220   2
      CZ3   CG2DC1 -0.1860   2
      HZ3     HGA4  0.1820   2
      CH2    CG2O5  0.1550   2
       O6    OG2D3 -0.3470   2
  [ bonds ]
      HA3    CA
      HA2    CA
       CA    HA
       CA    CB
       CB   HB1
       CB   HB2
       CB    CG
       CG   CD1
       CG   CD2
      CD1   HD1
      CD1   NE1
      CD2   CE2
      CD2   CE3
      NE1   HE1
      NE1   CE2
      CE2   CZ2
      CE3   HE3
      CE3   CZ3
      CZ2    O7
      CZ2   CH2
      CZ3   HZ3
      CZ3   CH2
      CH2    O6
  [ impropers ]
      CZ2   CH2   CE2    O7
      CH2   CZ3   CZ2    O6

[ SM177 ]
; 3-ethyl-6-(2-phenylhydrazin-1-yl)-1H-indol-7-ol
  [ atoms ]
      HA3     HGA3  0.0900   1
      HA2     HGA3  0.0900   1
       CA    CG331 -0.2700   1
       HA     HGA3  0.0900   1
       CB    CG321 -0.1800   2
      HB1     HGA2  0.0900   2
      HB2     HGA2  0.0900   2
       CG   CG2R51 -0.0160   3
      CD1   CG2R51 -0.1720   3
      HD1    HGR52  0.1960   3
      CD2   CG2RC0  0.0610   3
      NE1   NG2R51 -0.3820   3
      HE1     HGP1  0.3660   3
      CE2   CG2RC0  0.1060   3
      CE3   CG2R61 -0.3290   3
      HE3    HGR61  0.2050   3
      CZ2   CG2R61  0.1590   3
       O7    OG311 -0.5690   3
      HO7     HGP1  0.4170   3
      CZ3   CG2R61 -0.2920   3
      HZ3    HGR61  0.1810   3
      CH2   CG2R61  0.3730   3
       N6    NG3N1 -0.6790   3
      HN6     HGP1  0.3990   3
       N1    NG3N1 -0.5280   3
      HN1     HGP1  0.3240   3
       C1   CG2R61  0.1800   3
       C2   CG2R61 -0.1150   4
      HC2    HGR61  0.1150   4
       C3   CG2R61 -0.1150   5
      HC3    HGR61  0.1150   5
       C4   CG2R61 -0.1150   6
      HC4    HGR61  0.1150   6
       C5   CG2R61 -0.1150   7
      HC5    HGR61  0.1150   7
       C6   CG2R61 -0.1150   8
      HC6    HGR61  0.1150   8
  [ bonds ]
      HA3    CA
      HA2    CA
       CA    HA
       CA    CB
       CB   HB1
       CB   HB2
       CB    CG
       CG   CD1
       CG   CD2
      CD1   HD1
      CD1   NE1
      CD2   CE2
      CD2   CE3
      NE1   HE1
      NE1   CE2
      CE2   CZ2
      CE3   HE3
      CE3   CZ3
      CZ2    O7
      CZ2   CH2
       O7   HO7
      CZ3   HZ3
      CZ3   CH2
      CH2    N6
       N6   HN6
       N6    N1
       N1   HN1
       N1    C1
       C1    C2
       C1    C6
       C2   HC2
       C2    C3
       C3   HC3
       C3    C4
       C4   HC4
       C4    C5
       C5   HC5
       C5    C6
       C6   HC6

[ SM178 ]
; 2-methylbutane-2,3-diol
  [ atoms ]
      HA3     HGA3  0.0900   1
      HA2     HGA3  0.0900   1
       CA    CG331 -0.2700   1
       HA     HGA3  0.0900   1
       CB    CG301  0.2080   2
      OG3    OG311 -0.6030   2
      HG3     HGP1  0.3770   2
      CG2    CG331 -0.2540   2
     HG21     HGA3  0.0900   2
     HG22     HGA3  0.0900   2
     HG23     HGA3  0.0900   2
      CG1    CG311  0.1540   2
      HG1     HGA1  0.0900   2
      OD2    OG311 -0.6380   2
      HD2     HGP1  0.3960   2
      CD1    CG331 -0.2700   2
     HD11     HGA3  0.0900   2
     HD12     HGA3  0.0900   2
     HD13     HGA3  0.0900   2
  [ bonds ]
      HA3    CA
      HA2    CA
       CA    HA
       CA    CB
       CB   OG3
       CB   CG2
       CB   CG1
      OG3   HG3
      CG2  HG21
      CG2  HG22
      CG2  HG23
      CG1   HG1
      CG1   OD2
      CG1   CD1
      OD2   HD2
      CD1  HD11
      CD1  HD12
      CD1  HD13

[ SM179 ]
; 6-amino-3-methyl-1H-indol-7-olate
  [ atoms ]
      HB3     HGA3  0.0900   1
       CB    CG331 -0.2700   1
      HB1     HGA3  0.0900   1
      HB2     HGA3  0.0900   1
       CG   CG2R51 -0.0930   2
      CD1   CG2R51 -0.1440   2
      HD1    HGR52  0.1890   2
      CD2   CG2RC0  0.0890   2
      NE1   NG2R51 -0.4310   2
      HE1     HGP1  0.3610   2
      CE2   CG2RC0  0.2830   2
      CE3   CG2R61 -0.2920   2
      HE3    HGR61  0.1660   2
      CZ2   CG2R61  0.0820   2
      OZ2    OG311 -0.6390   2
      HZ2     HGP1  0.5260   2
      CZ3   CG2R61 -0.1880   2
      HZ3    HGR61  0.1730   2
      CH2   CG2R61  0.1080   2
       N2    NG2S3 -0.8690   2
      H21     HGP4  0.3380   2
      H22     HGP4  0.3410   2
  [ bonds ]
      HB3    CB
       CB   HB1
       CB   HB2
       CB    CG
       CG   CD1
       CG   CD2
      CD1   HD1
      CD1   NE1
      CD2   CE2
      CD2   CE3
      NE1   HE1
      NE1   CE2
      CE2   CZ2
      CE3   HE3
      CE3   CZ3
      CZ2   OZ2
      CZ2   CH2
      OZ2   HZ2
      CZ3   HZ3
      CZ3   CH2
      CH2    N2
       N2   H21
       N2   H22
  [ impropers ]
       N2   H22   H21   CH2

[ SM180 ]
; 2-amino-4-methylbenzen-1-olate
  [ atoms ]
      HB3     HGA3  0.0900   1
       CB    CG331 -0.2700   1
      HB1     HGA3  0.0900   1
      HB2     HGA3  0.0900   1
       CG   CG2R61 -0.0000   2
      CD2   CG2R61 -0.1150   2
      HD2    HGR61  0.1150   2
      CD1   CG2R61 -0.0780   2
      HD1    HGR61  0.1150   2
      CE2   CG2R61 -0.1150   2
      HE2    HGR61  0.1150   2
      CE1   CG2R61  0.1100   2
      NE1    NG2S3 -0.7190   2
     HE11     HGP4  0.3030   2
     HE12     HGP4  0.3030   2
       CZ   CG2R61  0.0850   2
       OZ    OG311 -0.5450   2
       HZ     HGP1  0.4260   2
  [ bonds ]
      HB3    CB
       CB   HB1
       CB   HB2
       CB    CG
       CG   CD2
       CG   CD1
      CD2   HD2
      CD2   CE2
      CD1   HD1
      CD1   CE1
      CE2   HE2
      CE2    CZ
      CE1   NE1
      CE1    CZ
      NE1  HE11
      NE1  HE12
       CZ    OZ
       OZ    HZ
  [ impropers ]
      NE1  HE11  HE12   CE1

[ SM181 ]
; 4-amino-6-methylbenzene-1,3-bis(olate)
  [ atoms ]
      HB3     HGA3  0.0900   1
       CB    CG331 -0.2700   1
      HB1     HGA3  0.0900   1
      HB2     HGA3  0.0900   1
       CG   CG2R61  0.0300   1
      CD1   CG2R61  0.0360   1
      OD1    OG311 -0.5210   1
      HD1     HGP1  0.4270   1
      CD2   CG2R61 -0.0520   1
      HD2    HGR61  0.1150   1
      CE1   CG2R61 -0.0880   1
      HE1    HGR61  0.1150   1
      CE2   CG2R61  0.0910   1
      NE2    NG2S3 -0.7320   1
     HE21     HGP4  0.3020   1
     HE22     HGP4  0.3020   1
       CZ   CG2R61  0.1000   1
       OH    OG311 -0.5600   1
       HH     HGP1  0.4350   1
  [ bonds ]
      HB3    CB
       CB   HB1
       CB   HB2
       CB    CG
       CG   CD1
       CG   CD2
      CD1   OD1
      CD1   CE1
      OD1   HD1
      CD2   HD2
      CD2   CE2
      CE1   HE1
      CE1    CZ
      CE2   NE2
      CE2    CZ
      NE2  HE21
      NE2  HE22
       CZ    OH
       OH    HH
  [ impropers ]
      NE2  HE21  HE22   CE2

[ SM182 ]
; (4-ethylphenyl)oxidanesulfonic acid
  [ atoms ]
      HA3     HGA3  0.0900   1
      HA2     HGA3  0.0900   1
       CA    CG331 -0.2700   1
       HA     HGA3  0.0900   1
       CB    CG321 -0.1800   1
      HB1     HGA2  0.0900   1
      HB2     HGA2  0.0900   1
       CG   CG2R61 -0.0000   1
      CD1   CG2R61 -0.2240   1
      HD1    HGR61  0.1150   1
      CD2   CG2R61 -0.2240   1
      HD2    HGR61  0.1150   1
      CE1   CG2R61 -0.1580   1
      HE1    HGR61  0.1150   1
      CE2   CG2R61 -0.1580   1
      HE2    HGR61  0.1150   1
       CZ   CG2R61  0.3090   1
       OH    OG303 -0.4000   1
        S    SG3O1  0.9700   1
       O1    OG2P1 -0.5250   1
       O2    OG2P1 -0.5250   1
       O3    OG2P1 -0.5250   1
  [ bonds ]
      HA3    CA
      HA2    CA
       CA    HA
       CA    CB
       CB   HB1
       CB   HB2
       CB    CG
       CG   CD1
       CG   CD2
      CD1   HD1
      CD1   CE1
      CD2   HD2
      CD2   CE2
      CE1   HE1
      CE1    CZ
      CE2   HE2
      CE2    CZ
       CZ    OH
       OH     S
        S    O1
        S    O2
        S    O3

[ SM183 ]
; 4-methyl-1,3-thiazole
  [ atoms ]
      HB3     HGA3  0.0900   1
       CB    CG331 -0.2700   1
      HB1     HGA3  0.0900   1
      HB2     HGA3  0.0900   1
       CG   CG2R51  0.4230   1
      CD1   CG2R51 -0.2800   1
      HD1    HGR52  0.1630   1
      ND2   NG2R50 -0.6370   1
      SE1   SG2R50 -0.0230   1
      CE2   CG2R53  0.2270   1
      HE2    HGR52  0.1270   1
  [ bonds ]
      HB3    CB
       CB   HB1
       CB   HB2
       CB    CG
       CG   CD1
       CG   ND2
      CD1   HD1
      CD1   SE1
      ND2   CE2
      SE1   CE2
      CE2   HE2

[ SM184 ]
; (ethylsulfanyl)carbonitrile
  [ atoms ]
      HA3     HGA3  0.0900   1
      HA2     HGA3  0.0900   1
       CA    CG331 -0.2700   1
       HA     HGA3  0.0900   1
       CB    CG321  0.0950   1
      HB1     HGA2  0.0900   1
      HB2     HGA2  0.0900   1
       SG    SG311 -0.0020   1
       CS    CG1N1  0.1230   1
       NC    NG1T1 -0.3960   1
  [ bonds ]
      HA3    CA
      HA2    CA
       CA    HA
       CA    CB
       CB   HB1
       CB   HB2
       CB    SG
       SG    CS
       CS    NC

[ SM185 ]
; 2-(methylsulfanyl)acetamide
  [ atoms ]
      HB3     HGA3  0.0900   1
       CB    CG331 -0.0670   1
      HB1     HGA3  0.0900   1
      HB2     HGA3  0.0900   1
       SG    SG311 -0.2290   1
       CD    CG321 -0.1630   1
      HD2     HGA2  0.0900   1
      HD1     HGA2  0.0900   1
       CE    CG2O1  0.5250   1
      OZ1    OG2D1 -0.5100   1
      NZ2    NG2S2 -0.6240   1
     HZ21     HGP1  0.3090   1
     HZ22     HGP1  0.3090   1
  [ bonds ]
      HB3    CB
       CB   HB1
       CB   HB2
       CB    SG
       SG    CD
       CD   HD2
       CD   HD1
       CD    CE
       CE   OZ1
       CE   NZ2
      NZ2  HZ21
      NZ2  HZ22
  [ impropers ]
       CE    CD   NZ2   OZ1

[ SM186 ]
; 2-fluoro-4-methylbenzen-1-olate
  [ atoms ]
      HB3     HGA3  0.0900   1
       CB    CG331 -0.2700   1
      HB1     HGA3  0.0900   1
      HB2     HGA3  0.0900   1
       CG   CG2R61  0.0730   2
      CD1   CG2R61 -0.1630   2
      HD1    HGR62  0.1650   2
      CD2   CG2R61 -0.1030   2
      HD2    HGR61  0.1150   2
      CE1   CG2R66 -0.0020   2
      FE1     FGR1 -0.1620   2
      CE2   CG2R61 -0.1090   2
      HE2    HGR61  0.1150   2
       CZ   CG2R61  0.1740   2
       OH    OG311 -0.5740   2
       HH     HGP1  0.4710   2
  [ bonds ]
      HB3    CB
       CB   HB1
       CB   HB2
       CB    CG
       CG   CD1
       CG   CD2
      CD1   HD1
      CD1   CE1
      CD2   HD2
      CD2   CE2
      CE1   FE1
      CE1    CZ
      CE2   HE2
      CE2    CZ
       CZ    OH
       OH    HH

[ SM187 ]
; 2-(methylsulfanyl)propanoic acid
  [ atoms ]
       CB    CG331 -0.2700   1
      HB1     HGA3  0.0900   1
      HB2     HGA3  0.0900   1
      HB3     HGA3  0.0900   1
       SG    SG311 -0.1610   1
       C2    CG311 -0.1980   1
       H2     HGA1  0.0900   1
       C1    CG2O3  0.6650   1
       O1    OG2D2 -0.6980   1
       O2    OG2D2 -0.6980   1
       C3    CG331 -0.2700   1
      H31     HGA3  0.0900   1
      H32     HGA3  0.0900   1
      H33     HGA3  0.0900   1
  [ bonds ]
       CB   HB1
       CB   HB2
       CB   HB3
       CB    SG
       SG    C2
       C2    H2
       C2    C1
       C2    C3
       C1    O1
       C1    O2
       C3   H31
       C3   H32
       C3   H33
  [ impropers ]
       C1    O2    O1    C2

[ SM188 ]
; 1,2-diphenylhydrazine
  [ atoms ]
      CD2   CG2R61 -0.1150   1
      HD2    HGR61  0.1150   1
      CE2   CG2R61 -0.1150   1
      HE2    HGR61  0.1150   1
      CE3   CG2R61 -0.1150   1
      HE3    HGR61  0.1150   1
      CZ2   CG2R61 -0.1160   1
      HZ2    HGR61  0.1150   1
      CZ3   CG2R61 -0.1160   1
      HZ3    HGR61  0.1150   1
      CH2   CG2R61  0.2450   1
       N6    NG3N1 -0.7160   1
      HN6     HGP1  0.4730   1
       N1    NG3N1 -0.7160   1
      HN1     HGP1  0.4730   1
       C1   CG2R61  0.2450   1
       C2   CG2R61 -0.1160   1
      HC2    HGR61  0.1150   1
       C3   CG2R61 -0.1150   1
      HC3    HGR61  0.1150   1
       C4   CG2R61 -0.1150   1
      HC4    HGR61  0.1150   1
       C5   CG2R61 -0.1150   1
      HC5    HGR61  0.1150   1
       C6   CG2R61 -0.1160   1
      HC6    HGR61  0.1150   1
  [ bonds ]
      HC6    C6
      HC5    C5
      HZ2   CZ2
      HN6    N6
       C6    C5
       C6    C1
       N6   CH2
       N6    N1
       C5    C4
      CZ2   CH2
      CZ2   CE2
      CH2   CZ3
      HE2   CE2
      CE2   CD2
      CZ3   HZ3
      CZ3   CE3
      CD2   HD2
      CD2   CE3
       N1    C1
       N1   HN1
       C1    C2
       C4   HC4
       C4    C3
      CE3   HE3
       C2    C3
       C2   HC2
       C3   HC3

[ SM189 ]
; N,N,N'-trimethylguanidine
  [ atoms ]
      HD3     HGA3  0.0900   1
       CD    CG334  0.1100   1
      HD1     HGA3  0.0900   1
      HD2     HGA3  0.0900   1
       NE    NG2P1 -0.7000   1
       HE     HGP2  0.4400   1
       CZ    CG2N1  0.6400   1
      NH2    NG2P1 -0.8000   1
     HH21     HGP2  0.4600   1
     HH22     HGP2  0.4600   1
      NH1    NG2P1 -0.6400   1
       C1    CG334  0.1100   1
     HC11     HGA3  0.0900   1
     HC12     HGA3  0.0900   1
     HC13     HGA3  0.0900   1
       C2    CG334  0.1100   1
     HC21     HGA3  0.0900   1
     HC22     HGA3  0.0900   1
     HC23     HGA3  0.0900   1
  [ bonds ]
      HD3    CD
       CD   HD1
       CD   HD2
       CD    NE
       NE    HE
       NE    CZ
       CZ   NH2
       CZ   NH1
      NH2  HH21
      NH2  HH22
      NH1    C1
      NH1    C2
       C1  HC11
       C1  HC12
       C1  HC13
       C2  HC21
       C2  HC22
       C2  HC23
  [ impropers ]
       CZ   NH1    NE   NH2

[ SM193 ]
; 2-ethylbenzonitrile
  [ atoms ]
      HA3     HGA3  0.0900   1
      HA2     HGA3  0.0900   1
       CA    CG331 -0.2700   1
       HA     HGA3  0.0900   1
       CB    CG321 -0.1800   2
      HB1     HGA2  0.0900   2
      HB2     HGA2  0.0900   2
       CG   CG2R61  0.0060   3
      CD1   CG2R61  0.0890   3
       CH    CG1N1  0.3570   3
       NJ    NG1T1 -0.4630   3
      CD2   CG2R61 -0.1240   3
      HD2    HGR61  0.1150   3
      CE1   CG2R61 -0.0960   3
      HE1    HGR61  0.1150   3
      CE2   CG2R61 -0.1080   3
      HE2    HGR61  0.1150   3
       CZ   CG2R61 -0.1210   3
       HZ    HGR61  0.1150   3
  [ bonds ]
      HA3    CA
      HA2    CA
       CA    HA
       CA    CB
       CB   HB1
       CB   HB2
       CB    CG
       CG   CD1
       CG   CD2
      CD1    CH
      CD1   CE1
       CH    NJ
      CD2   HD2
      CD2   CE2
      CE1   HE1
      CE1    CZ
      CE2   HE2
      CE2    CZ
       CZ    HZ

[ SM194 ]
; (2E)-N-methylbut-2-enamide
  [ atoms ]
        H     HGA3  0.0900   1
       CE    CG331 -0.1220   1
      HE1     HGA3  0.0900   1
      HE2     HGA3  0.0900   1
       NZ    NG2S1 -0.4020   1
       HZ     HGP1  0.2570   1
       CH    CG2O1  0.3780   1
       OH    OG2D1 -0.5550   1
       CX   CG2DC1  0.0500   1
       HX     HGA4  0.1440   1
       CY   CG2DC1 -0.1270   1
       HY     HGA4  0.1070   1
      CH3    CG331 -0.2700   2
     HH31     HGA3  0.0900   2
     HH32     HGA3  0.0900   2
     HH33     HGA3  0.0900   2
  [ bonds ]
     HH32   CH3
      HE2    CE
       HZ    NZ
       HX    CX
     HH31   CH3
        H    CE
       CE    NZ
       CE   HE1
       NZ    CH
       CH    OH
       CH    CX
       CX    CY
       CY    HY
       CY   CH3
      CH3  HH33
  [ impropers ]
       CH    CX    NZ    OH

[ SM199 ]
; (2R)-2-(propanoyloxy)propanoic acid
  [ atoms ]
      HA3     HGA3  0.0900   1
      HA2     HGA3  0.0900   1
       CA    CG331 -0.2700   1
       HA     HGA3  0.0900   1
       CB    CG321 -0.2200   2
      HB1     HGA2  0.0900   2
      HB2     HGA2  0.0900   2
       CG    CG2O2  0.9000   2
      OD2    OG2D1 -0.6300   2
      OD1    OG302 -0.4900   2
       C2    CG311  0.0700   2
       H2     HGA1  0.0900   2
       C1    CG2O3  0.6200   2
       O1    OG2D2 -0.7600   2
       O2    OG2D2 -0.7600   2
       C3    CG331 -0.2700   3
      H31     HGA3  0.0900   3
      H32     HGA3  0.0900   3
      H33     HGA3  0.0900   3
  [ bonds ]
      HA3    CA
      HA2    CA
       CA    HA
       CA    CB
       CB   HB1
       CB   HB2
       CB    CG
       CG   OD2
       CG   OD1
      OD1    C2
       C2    H2
       C2    C1
       C2    C3
       C1    O1
       C1    O2
       C3   H31
       C3   H32
       C3   H33
  [ impropers ]
       CG    CB   OD2   OD1
       C1    O2    O1    C2

[ SM204 ]
; 4-methylbenzene-1,2-diol
  [ atoms ]
      HB3     HGA3  0.0900   1
       CB    CG331 -0.2700   1
      HB2     HGA3  0.0900   1
      HB1     HGA3  0.0900   1
       CG   CG2R61  0.0000   2
      CD2   CG2R61 -0.1150   3
      HD2    HGR61  0.1150   3
      CD1   CG2R61 -0.1150   4
      HD1    HGR61  0.1150   4
      CE2   CG2R61 -0.1150   5
      HE2    HGR61  0.1150   5
      CE1   CG2R61  0.1100   6
      OE1    OG311 -0.5300   6
      HE1     HGP1  0.4200   6
       CZ   CG2R61  0.1100   6
       OZ    OG311 -0.5300   6
       HZ     HGP1  0.4200   6
  [ bonds ]
      HB3    CB
       CB   HB2
       CB   HB1
       CB    CG
       CG   CD2
       CG   CD1
      CD2   HD2
      CD2   CE2
      CD1   HD1
      CD1   CE1
      CE2   HE2
      CE2    CZ
      CE1   OE1
      CE1    CZ
      OE1   HE1
       CZ    OZ
       OZ    HZ

[ SM208 ]
; trimethyl(pentyl)amine
  [ atoms ]
      HA3     HGA3  0.0900   1
      HA2     HGA3  0.0900   1
       CA    CG331 -0.2700   1
       HA     HGA3  0.0900   1
       CB    CG321 -0.1800   2
      HB1     HGA2  0.0900   2
      HB2     HGA2  0.0900   2
       CG    CG321 -0.1800   3
      HG1     HGA2  0.0900   3
      HG2     HGA2  0.0900   3
       CD    CG321 -0.1800   4
      HD1     HGA2  0.0900   4
      HD2     HGA2  0.0900   4
       CE    CG324 -0.1000   5
      HE1     HGP5  0.2500   5
      HE2     HGP5  0.2500   5
       NZ    NG3P0 -0.6000   5
      CM1    CG334 -0.3500   5
     HM11     HGP5  0.2500   5
     HM12     HGP5  0.2500   5
     HM13     HGP5  0.2500   5
      CM2    CG334 -0.3500   5
     HM21     HGP5  0.2500   5
     HM22     HGP5  0.2500   5
     HM23     HGP5  0.2500   5
      CM3    CG334 -0.3500   5
     HM31     HGP5  0.2500   5
     HM32     HGP5  0.2500   5
     HM33     HGP5  0.2500   5
  [ bonds ]
      HA3    CA
      HA2    CA
       CA    HA
       CA    CB
       CB   HB1
       CB   HB2
       CB    CG
       CG   HG1
       CG   HG2
       CG    CD
       CD   HD1
       CD   HD2
       CD    CE
       CE   HE1
       CE   HE2
       CE    NZ
       NZ   CM1
       NZ   CM2
       NZ   CM3
      CM1  HM11
      CM1  HM12
      CM1  HM13
      CM2  HM21
      CM2  HM22
      CM2  HM23
      CM3  HM31
      CM3  HM32
      CM3  HM33

[ SM212 ]
; (ethylsulfanyl)phosphonic acid
  [ atoms ]
      HA3     HGA3  0.0900   1
      HA2     HGA3  0.0900   1
       CA    CG331 -0.2700   1
       HA     HGA3  0.0900   1
       CB    CG321 -0.1490   1
      HB1     HGA2  0.0900   1
      HB2     HGA2  0.0900   1
       SG    SG2P1 -0.2940   1
        P      PG2  0.8980   1
      O1P    OG2S1 -0.6630   1
      O2P    OG2S1 -0.6630   1
      O3P    OG311 -0.5780   1
     HO3P     HGP1  0.2690   1
  [ bonds ]
      HA3    CA
      HA2    CA
       CA    HA
       CA    CB
       CB   HB1
       CB   HB2
       CB    SG
       SG     P
        P   O1P
        P   O2P
        P   O3P
      O3P  HO3P

[ SM213 ]
; (2Z)-3-acetamido-3-(methylcarbamoyl)prop-2-enoic acid
  [ atoms ]
       CL    CG331 -0.2700   1
      HL1     HGA3  0.0900   1
      HL2     HGA3  0.0900   1
      HL3     HGA3  0.0900   1
      CLP    CG2O1  0.5100   2
       OL    OG2D1 -0.5100   2
        N    NG2S1 -0.3500   3
        H     HGP1  0.1930   3
       CA   CG2D1O  0.1150   3
       CB   CG2DC1 -0.0780   3
       HB     HGA4  0.1100   3
       CG    CG2O2  0.7010   3
      OD1    OG2D1 -0.4640   3
      OD2    OG311 -0.6660   3
       HO     HGP1  0.4390   3
        C    CG2O1  0.5100   3
        O    OG2D1 -0.5100   3
       NR    NG2S1 -0.4700   4
       HR     HGP1  0.3100   4
       CR    CG331 -0.1100   4
      HR1     HGA3  0.0900   4
      HR2     HGA3  0.0900   4
      HR3     HGA3  0.0900   4
  [ bonds ]
       CL   HL1
       CL   HL2
       CL   HL3
       CL   CLP
      CLP    OL
      CLP     N
        N     H
        N    CA
       CA    CB
       CA     C
       CB    HB
       CB    CG
       CG   OD1
       CG   OD2
      OD2    HO
        C     O
        C    NR
       NR    HR
       NR    CR
       CR   HR1
       CR   HR2
       CR   HR3
  [ impropers ]
      CLP    CL     N    OL
       CA    CB     C     N
       CG    CB   OD1   OD2
        C    CA    NR     O

[ SM214 ]
; cyclohex-5-ene-1,2,4-trione
  [ atoms ]
      HCB     HGA4  0.1070   1
       C1   CG2DC1 -0.1350   1
       C2    CG2O5  0.2690   1
       O2    OG2D3 -0.5330   1
       C3   CG2DC1 -0.3100   1
       H3     HGA4  0.0580   1
       C4   CG2D1O  0.3300   1
       O4    OG312 -0.6140   1
       C5    CG2O5  0.3330   1
       O5    OG2D3 -0.4000   1
       C6   CG2DC1 -0.1580   1
       H6     HGA4  0.0530   1
  [ bonds ]
      HCB    C1
       C1    C2
       C1    C6
       C2    O2
       C2    C3
       C3    H3
       C3    C4
       C4    O4
       C4    C5
       C5    O5
       C5    C6
       C6    H6
  [ impropers ]
       C2    C1    C3    O2
       C5    C4    C6    O5

[ SM215 ]
; N-methyl-2-(4-methylidene-5-oxo-4,5-dihydro-1H-imidazol-1-yl)acetamide
  [ atoms ]
       C1   CG2R53 -0.0280   1
       H1    HGR52  0.0900   1
       N2   NG2R50 -0.5410   1
       N3   NG2R51 -0.0310   1
      CA3    CG321 -0.1540   1
     HA31     HGA2  0.0900   1
     HA32     HGA2  0.0900   1
       C2   CG2R53  0.4070   1
       O2    OG2D1 -0.4890   1
      CA2   CG251O  0.2210   1
      CB2   CG2DC3  0.0450   1
     HB21     HGA5  0.1500   1
     HB22     HGA5  0.1500   1
       C3    CG2O1  0.5100   2
       O3    OG2D1 -0.5100   2
     N2AL    NG2S1 -0.4700   3
     HNN2     HGP1  0.3100   3
     C2AL    CG331 -0.1100   3
     H2AL     HGA3  0.0900   3
     H2A1     HGA3  0.0900   3
     H2A2     HGA3  0.0900   3
  [ bonds ]
       C1    H1
       C1    N2
       C1    N3
       N2   CA2
       N3   CA3
       N3    C2
      CA3  HA31
      CA3  HA32
      CA3    C3
       C2    O2
       C2   CA2
      CA2   CB2
      CB2  HB21
      CB2  HB22
       C3    O3
       C3  N2AL
     N2AL  HNN2
     N2AL  C2AL
     C2AL  H2AL
     C2AL  H2A1
     C2AL  H2A2
  [ impropers ]
       C2   CA2    N3    O2
       C3   CA3  N2AL    O3

[ SM216 ]
; (4Z)-1-methyl-4-(phenylmethylidene)-4,5-dihydro-1H-imidazol-5-one
  [ atoms ]
       C1   CG2R53  0.2990   1
       H1    HGR52  0.0900   1
       N2   NG2R50 -0.5410   1
       N3   NG2R51 -0.0310   1
      CA3    CG331 -0.2710   1
     HA33     HGA3  0.0900   1
     HA31     HGA3  0.0900   1
     HA32     HGA3  0.0900   1
       C2   CG2R53  0.4070   1
       O2    OG2D1 -0.4890   1
      CA2   CG251O  0.2210   1
      CB2   CG2DC1 -0.1050   1
      HB2     HGA4  0.1500   1
      CG2   CG2R61 -0.0000   2
      CD1   CG2R61 -0.1150   2
      HD1    HGR61  0.1150   2
      CD2   CG2R61 -0.1150   2
      HD2    HGR61  0.1150   2
      CE1   CG2R61 -0.1150   2
      HE1    HGR61  0.1150   2
      CE2   CG2R61 -0.1150   2
      HE2    HGR61  0.1150   2
       CZ   CG2R61 -0.1150   2
       HZ    HGR61  0.1150   2
  [ bonds ]
       C1    H1
       C1    N2
       C1    N3
       N2   CA2
       N3   CA3
       N3    C2
      CA3  HA33
      CA3  HA31
      CA3  HA32
       C2    O2
       C2   CA2
      CA2   CB2
      CB2   HB2
      CB2   CG2
      CG2   CD1
      CG2   CD2
      CD1   HD1
      CD1   CE1
      CD2   HD2
      CD2   CE2
      CE1   HE1
      CE1    CZ
      CE2   HE2
      CE2    CZ
       CZ    HZ
  [ impropers ]
       C2   CA2    N3    O2

[ SM217 ]
; 1-propyl-2lambda4-triaza-1,2-diene
  [ atoms ]
      HA3     HGA3  0.0900   1
      HA2     HGA3  0.0900   1
       CA    CG331 -0.2700   1
       HA     HGA3  0.0900   1
       CB    CG321 -0.1800   2
      HB1     HGA2  0.0900   2
      HB2     HGA2  0.0900   2
       CG    CG321  0.0770   3
      HG1     HGA2  0.0900   3
      HG2     HGA2  0.0900   3
       ND    NG1T1 -0.5230   3
       NE    NG1T1  0.5630   3
       NZ    NG1T1 -0.2970   3
  [ bonds ]
      HA3    CA
      HA2    CA
       CA    HA
       CA    CB
       CB   HB1
       CB   HB2
       CB    CG
       CG   HG1
       CG   HG2
       CG    ND
       ND    NE
       NE    NZ

[ SM218 ]
; N-[(1S)-1-(1-methyl-4-methylidene-5-oxo-4,5-dihydro-1H-imidazol-2-yl)ethyl]acetamide
  [ atoms ]
     C1AL    CG331 -0.2700   1
     H1AL     HGA3  0.0900   1
     H1A1     HGA3  0.0900   1
     H1A2     HGA3  0.0900   1
      C11    CG2O1  0.5100   2
      O11    OG2D1 -0.5100   2
       N1    NG2S1 -0.4700   3
      HN1     HGP1  0.3100   3
      CA1    CG311  0.2700   3
      HA1     HGA1  0.0900   3
       CB    CG331 -0.2700   3
      HB1     HGA3  0.0900   3
      HB2     HGA3  0.0900   3
      HB3     HGA3  0.0900   3
       C1   CG2R53  0.2330   3
       N2   NG2R50 -0.6790   3
       N3   NG2R51 -0.0310   3
       C2   CG2R53  0.4070   3
       O2    OG2D1 -0.4890   3
      CA2   CG251O  0.4660   3
      CB2   CG2DC3 -0.5930   3
     HB21     HGA5  0.2300   3
     HB22     HGA5  0.2300   3
      CA3    CG331 -0.2440   3
     HA31     HGA3  0.0900   3
     HA32     HGA3  0.0900   3
     HA33     HGA3  0.0900   3
  [ bonds ]
     C1AL  H1AL
     C1AL  H1A1
     C1AL  H1A2
     C1AL   C11
      C11   O11
      C11    N1
       N1   HN1
       N1   CA1
      CA1   HA1
      CA1    CB
      CA1    C1
       CB   HB1
       CB   HB2
       CB   HB3
       C1    N2
       C1    N3
       N2   CA2
       N3    C2
       N3   CA3
       C2    O2
       C2   CA2
      CA2   CB2
      CB2  HB21
      CB2  HB22
      CA3  HA31
      CA3  HA32
      CA3  HA33
  [ impropers ]
      C11  C1AL    N1   O11
       C2   CA2    N3    O2
       C1   CA1    N2    N3

[ SM219 ]
; 3-ethenyl-1H-indole
  [ atoms ]
     HA22     HGA5  0.2100   1
     HA23     HGA5  0.2100   1
      CA2   CG2DC3 -0.4650   1
      CB2   CG2DC1 -0.1050   1
      HB2     HGA4  0.1500   1
       CG   CG2R51 -0.0300   1
      CD1   CG2R51 -0.1500   1
      HD1    HGR52  0.2200   1
      CD2   CG2RC0  0.1100   1
      NE1   NG2R51 -0.5100   1
      HNE     HGP1  0.3700   1
      CE2   CG2RC0  0.2400   1
      CE3   CG2R61 -0.2500   1
      HE3    HGR61  0.1700   1
      CZ2   CG2R61 -0.2700   1
      HZ2    HGR61  0.1600   1
      CZ3   CG2R61 -0.2000   1
      HZ3    HGR61  0.1400   1
      CH2   CG2R61 -0.1400   1
       HH    HGR61  0.1400   1
  [ bonds ]
     HA22   CA2
     HA23   CA2
      CA2   CB2
      CB2   HB2
      CB2    CG
       CG   CD1
       CG   CD2
      CD1   HD1
      CD1   NE1
      CD2   CE2
      CD2   CE3
      NE1   HNE
      NE1   CE2
      CE2   CZ2
      CE3   HE3
      CE3   CZ3
      CZ2   HZ2
      CZ2   CH2
      CZ3   HZ3
      CZ3   CH2
      CH2    HH

[ SM220 ]
; 4-ethenyl-1-methyl-1H-imidazol-5-ol
  [ atoms ]
      C14   CG2R53  0.2990   1
      H14    HGR52  0.0900   1
      N13   NG2R51 -0.0400   1
      C17    CG331 -0.0850   1
     H171     HGA3  0.0900   1
     H172     HGA3  0.0900   1
     H173     HGA3  0.0900   1
      C12   CG2R51  0.1040   1
      O25    OG311 -0.5040   1
       HO     HGP1  0.4310   1
      N15   NG2R50 -0.7000   1
       C9   CG2R51  0.1650   1
       C8   CG2DC1 -0.0200   1
       H8     HGA4  0.1500   1
       C7   CG2DC3 -0.5800   1
      H71     HGA5  0.2100   1
      H72     HGA5  0.2100   1
  [ bonds ]
      C14   H14
      C14   N13
      C14   N15
      N13   C17
      N13   C12
      C17  H171
      C17  H172
      C17  H173
      C12   O25
      C12    C9
      O25    HO
      N15    C9
       C9    C8
       C8    H8
       C8    C7
       C7   H71
       C7   H72

[ SM221 ]
; 1-(methylsulfanyl)propan-1-one
  [ atoms ]
       CB    CG331 -0.1650   1
      HB1     HGA3  0.0900   1
      HB2     HGA3  0.0900   1
      HB3     HGA3  0.0900   1
       SG    SG311 -0.1260   1
      CD1    CG2O2  0.4800   1
      OE2    OG2D1 -0.4530   1
      CG1    CG321 -0.1860   1
     HG13     HGA2  0.0900   1
     HG12     HGA2  0.0900   1
      CB1    CG331 -0.2700   1
     HB12     HGA3  0.0900   1
     HB13     HGA3  0.0900   1
     HB11     HGA3  0.0900   1
  [ bonds ]
       CB   HB1
       CB   HB2
       CB   HB3
       CB    SG
       SG   CD1
      CD1   OE2
      CD1   CG1
      CG1  HG13
      CG1  HG12
      CG1   CB1
      CB1  HB12
      CB1  HB13
      CB1  HB11
  [ impropers ]
      CD1   CG1   OE2    SG

[ SM224 ]
; (2S)-2-acetamido-N-(propan-2-ylidene)propanamide
  [ atoms ]
     N1AL    NG2S1 -0.4700   1
     HNN1     HGP1  0.3100   1
     C1AL    CG311  0.0700   1
     H1AL     HGA1  0.0900   1
     CB11    CG331 -0.2700   2
     H111     HGA3  0.0900   2
     H211     HGA3  0.0900   2
     H311     HGA3  0.0900   2
      C11    CG2O1  0.5100   3
      O11    OG2D1 -0.5100   3
      CAY    CG331 -0.2700   4
      HY1     HGA3  0.0900   4
      HY2     HGA3  0.0900   4
      HY3     HGA3  0.0900   4
       CY    CG2O1  0.5100   5
       OY    OG2D1 -0.5100   5
       N1    NG2D1 -0.4100   6
      CA1   CG2DC1  0.4420   6
      CB1    CG331 -0.1480   6
     HB11     HGA3  0.0900   6
     HB12     HGA3  0.0900   6
     HB13     HGA3  0.0900   6
       C1    CG331 -0.4240   6
      H11     HGA3  0.0900   6
      H12     HGA3  0.0900   6
      H13     HGA3  0.0900   6
  [ bonds ]
     N1AL  HNN1
     N1AL  C1AL
     N1AL    CY
     C1AL  H1AL
     C1AL  CB11
     C1AL   C11
     CB11  H111
     CB11  H211
     CB11  H311
      C11   O11
      C11    N1
      CAY   HY1
      CAY   HY2
      CAY   HY3
      CAY    CY
       CY    OY
       N1   CA1
      CA1   CB1
      CA1    C1
      CB1  HB11
      CB1  HB12
      CB1  HB13
       C1   H11
       C1   H12
       C1   H13
  [ impropers ]
      C11  C1AL    N1   O11
       CY   CAY  N1AL    OY

[ SM225 ]
; 2-ethylthiophene
  [ atoms ]
      HA3     HGA3  0.0900   1
      HA2     HGA3  0.0900   1
       CA    CG331 -0.2700   1
       HA     HGA3  0.0900   1
       CB    CG321 -0.1800   1
      HB1     HGA2  0.0900   1
      HB2     HGA2  0.0900   1
       CG   CG2R51  0.1140   1
      CD2   CG2R51 -0.1720   1
      HD2    HGR51  0.1620   1
      SD1   SG2R50 -0.0030   1
      CE2   CG2R51 -0.2530   1
      HE2    HGR51  0.2070   1
      CE1   CG2R51 -0.2500   1
      HE1    HGR52  0.1950   1
  [ bonds ]
      HA3    CA
      HA2    CA
       CA    HA
       CA    CB
       CB   HB1
       CB   HB2
       CB    CG
       CG   CD2
       CG   SD1
      CD2   HD2
      CD2   CE2
      SD1   CE1
      CE2   HE2
      CE2   CE1
      CE1   HE1

[ SM227 ]
; 2-(N-ethylacetamido)-N-methylacetamide
  [ atoms ]
       CL    CG331 -0.1860   1
      HL1     HGA3  0.0900   1
      HL2     HGA3  0.0900   1
      HL3     HGA3  0.0900   1
      CLP    CG2O1  0.4160   1
       OL    OG2D1 -0.5310   1
        N    NG2S0 -0.4050   1
       CA    CG321  0.0160   1
      HA2     HGA2  0.0900   1
      HA3     HGA2  0.0900   1
       CB    CG321  0.0540   1
      HB2     HGA2  0.0900   1
      HB3     HGA2  0.0900   1
       CG    CG331 -0.2650   1
       HG     HGA3  0.0900   1
      HG2     HGA3  0.0900   1
      HG3     HGA3  0.0900   1
        C    CG2O1  0.4990   1
        O    OG2D1 -0.5170   1
       NR    NG2S1 -0.4420   1
       HR     HGP1  0.2990   1
       CR    CG331 -0.1080   1
      HR1     HGA3  0.0900   1
      HR2     HGA3  0.0900   1
      HR3     HGA3  0.0900   1
  [ bonds ]
       CL   HL1
       CL   HL2
       CL   HL3
       CL   CLP
      CLP    OL
      CLP     N
        N    CA
        N    CB
       CA   HA2
       CA   HA3
       CA     C
       CB   HB2
       CB   HB3
       CB    CG
       CG    HG
       CG   HG2
       CG   HG3
        C     O
        C    NR
       NR    HR
       NR    CR
       CR   HR1
       CR   HR2
       CR   HR3
  [ impropers ]
      CLP    CL     N    OL
        C    CA    NR     O

[ SM233 ]
; 2-(4-ethyl-5-hydroxy-2-methyl-1H-imidazol-1-yl)-N-methylacetamide
  [ atoms ]
      CA1    CG331 -0.2290   1
      HA1     HGA3  0.0900   1
      HA3     HGA3  0.0900   1
      HA2     HGA3  0.0900   1
       C1   CG2R53  0.3790   1
       N2   NG2R50 -0.7000   1
       N3   NG2R51 -0.0400   1
      CA2   CG2R51  0.1650   1
       C2   CG2R51  0.1040   1
       O2    OG311 -0.5040   1
       HO     HGP1  0.4320   1
      CB2    CG321 -0.1800   1
     HB21     HGA2  0.0900   1
     HB22     HGA2  0.0900   1
      CA3    CG321 -0.0570   1
     HA31     HGA2  0.0900   1
     HA32     HGA2  0.0900   1
      CG2    CG331 -0.2700   2
      HG1     HGA3  0.0900   2
      HG2     HGA3  0.0900   2
      HG3     HGA3  0.0900   2
       C3    CG2O1  0.5100   3
       O3    OG2D1 -0.5100   3
     N2AL    NG2S1 -0.4700   4
     HNN2     HGP1  0.3100   4
     C2AL    CG331 -0.1100   4
     H2AL     HGA3  0.0900   4
     H2A1     HGA3  0.0900   4
     H2A2     HGA3  0.0900   4
  [ bonds ]
      CA1   HA1
      CA1   HA3
      CA1   HA2
      CA1    C1
       C1    N2
       C1    N3
       N2   CA2
       N3    C2
       N3   CA3
      CA2    C2
      CA2   CB2
       C2    O2
       O2    HO
      CB2  HB21
      CB2  HB22
      CB2   CG2
      CA3  HA31
      CA3  HA32
      CA3    C3
      CG2   HG1
      CG2   HG2
      CG2   HG3
       C3    O3
       C3  N2AL
     N2AL  HNN2
     N2AL  C2AL
     C2AL  H2AL
     C2AL  H2A1
     C2AL  H2A2
  [ impropers ]
       C3   CA3  N2AL    O3

[ SM234 ]
; 2-amino-2-[3-(ethylsulfanyl)-2,3-dihydro-1,2-oxazol-5-yl]acetic acid
  [ atoms ]
       CA    CG331 -0.2700   1
       HA     HGA3  0.0900   1
      HA3     HGA3  0.0900   1
      HA2     HGA3  0.0900   1
       CB    CG321 -0.0690   1
      HB1     HGA2  0.0900   1
      HB2     HGA2  0.0900   1
       SG    SG311 -0.1940   1
       CD   CG3C51  0.2590   1
       HD     HGA1  0.0900   1
       NX   NG3C51 -0.3930   1
       HX     HGP1  0.3190   1
       CE   CG2R51 -0.5440   1
       HE    HGR51  0.3330   1
       OF   OG3C51 -0.1480   1
       CF   CG2R51  0.2130   1
       CI    CG314  0.2780   1
       HI     HGA1  0.0900   1
       NI    NG3P3 -0.1620   1
      HI1     HGP2  0.2590   1
      HI2     HGP2  0.2590   1
      HI3     HGP2  0.2590   1
       CJ    CG2O3  0.0950   1
      OJ1    OG2D2 -0.5620   1
      OJ2    OG2D2 -0.5620   1
  [ bonds ]
       CA    HA
       CA   HA3
       CA   HA2
       CA    CB
       CB   HB1
       CB   HB2
       CB    SG
       SG    CD
       CD    HD
       CD    NX
       CD    CE
       NX    HX
       NX    OF
       CE    HE
       CE    CF
       OF    CF
       CF    CI
       CI    HI
       CI    NI
       CI    CJ
       NI   HI1
       NI   HI2
       NI   HI3
       CJ   OJ1
       CJ   OJ2
  [ impropers ]
       CJ   OJ1   OJ2    CI

[ SM237 ]
; (4R)-3-acetyl-N-methyl-1,3-thiazolidine-4-carboxamide
  [ atoms ]
     C1AL    CG331 -0.2700   1
      H11     HGA3  0.0900   1
      H12     HGA3  0.0900   1
      H13     HGA3  0.0900   1
      C11    CG2O1  0.5100   2
      O11    OG2D1 -0.5100   2
        N    NG2S0 -0.1500   3
       CA   CG3C51 -0.0360   3
       HA     HGA1  0.0900   3
       CB   CG3C52 -0.1590   3
      HB1     HGA2  0.0900   3
      HB2     HGA2  0.0900   3
       SG    SG311 -0.1280   3
       CD   CG3C52  0.0230   3
      HD1     HGA2  0.0900   3
      HD2     HGA2  0.0900   3
        C    CG2O1  0.5100   4
        O    OG2D1 -0.5100   4
     N2AL    NG2S1 -0.4700   5
     HNN2     HGP1  0.3100   5
     C2AL    CG331 -0.1100   5
      H21     HGA3  0.0900   5
      H22     HGA3  0.0900   5
      H23     HGA3  0.0900   5
  [ bonds ]
      H22  C2AL
      H21  C2AL
     C2AL  N2AL
     C2AL   H23
       SG    CD
       SG    CB
     N2AL  HNN2
     N2AL     C
      HD2    CD
      HB2    CB
        C     O
        C    CA
       CD     N
       CD   HD1
       CB    CA
       CB   HB1
        N    CA
        N   C11
       CA    HA
      H11  C1AL
      H12  C1AL
      C11  C1AL
      C11   O11
     C1AL   H13
  [ impropers ]
      C11  C1AL     N   O11
        C    CA  N2AL     O

[ SM238 ]
; (2S)-1-acetyl-N-methyl-2,5-dihydro-1H-pyrrole-2-carboxamide
  [ atoms ]
     C1AL    CG331 -0.2700   1
      H11     HGA3  0.0900   1
      H12     HGA3  0.0900   1
      H13     HGA3  0.0900   1
      C11    CG2O1  0.5100   2
      O11    OG2D1 -0.5100   2
        N    NG2S0 -0.2290   3
       CA   CG3C51  0.0650   3
       HA     HGA1  0.0900   3
       CB   CG2R51 -0.3800   3
       HB    HGR51  0.2840   3
       CG   CG2R51 -0.3580   3
       HG    HGR51  0.2730   3
       CD   CG3C52  0.0750   3
      HD1     HGA2  0.0900   3
      HD2     HGA2  0.0900   3
        C    CG2O1  0.5100   4
        O    OG2D1 -0.5100   4
     N2AL    NG2S1 -0.4700   5
     HNN2     HGP1  0.3100   5
     C2AL    CG331 -0.1100   5
      H21     HGA3  0.0900   5
      H22     HGA3  0.0900   5
      H23     HGA3  0.0900   5
  [ bonds ]
      H23  C2AL
       HG    CG
      HD2    CD
     C2AL   H21
     C2AL  N2AL
     C2AL   H22
       CG    CB
       CG    CD
       HB    CB
     N2AL  HNN2
     N2AL     C
       CB    CA
       CD   HD1
       CD     N
        C     O
        C    CA
       CA     N
       CA    HA
        N   C11
      H11  C1AL
      C11  C1AL
      C11   O11
      H12  C1AL
     C1AL   H13
  [ impropers ]
      C11  C1AL     N   O11
        C    CA  N2AL     O

[ SM239 ]
; (2R)-1-acetyl-2-hydroxy-N-methylpyrrolidine-2-carboxamide
  [ atoms ]
     C1AL    CG331 -0.2700   1
      H11     HGA3  0.0900   1
      H12     HGA3  0.0900   1
      H13     HGA3  0.0900   1
      C11    CG2O1  0.5100   2
      O11    OG2D1 -0.5100   2
        N    NG2S0 -0.1930   3
       CA   CG3C50  0.3580   3
       OA    OG311 -0.6170   3
       HO     HGP1  0.3790   3
       CB   CG3C52 -0.1660   3
      HB1     HGA2  0.0900   3
      HB2     HGA2  0.0900   3
       CG   CG3C52 -0.1690   3
      HG1     HGA2  0.0900   3
      HG2     HGA2  0.0900   3
       CD   CG3C52 -0.0360   3
      HD1     HGA2  0.0900   3
      HD2     HGA2  0.0900   3
        C    CG2O1  0.3700   3
        O    OG2D1 -0.4660   3
     N2AL    NG2S1 -0.4700   4
     HNN2     HGP1  0.3100   4
     C2AL    CG331 -0.1100   4
      H21     HGA3  0.0900   4
      H22     HGA3  0.0900   4
      H23     HGA3  0.0900   4
  [ bonds ]
      HG1    CG
      HD2    CD
      HB1    CB
       CG    CD
       CG   HG2
       CG    CB
      HD1    CD
       CD     N
        O     C
       CB   HB2
       CB    CA
      H11  C1AL
        C    CA
        C  N2AL
      H21  C2AL
        N    CA
        N   C11
       CA    OA
     C1AL   H12
     C1AL   C11
     C1AL   H13
      C11   O11
     C2AL  N2AL
     C2AL   H22
     C2AL   H23
     N2AL  HNN2
       OA    HO
  [ impropers ]
      C11  C1AL     N   O11
        C    CA  N2AL     O

[ SM240 ]
; N-[(methylcarbamothioyl)methyl]acetamide
  [ atoms ]
     C1AL    CG331 -0.2700   1
      H11     HGA3  0.0900   1
      H12     HGA3  0.0900   1
      H13     HGA3  0.0900   1
      C11    CG2O1  0.5100   2
      O11    OG2D1 -0.5100   2
        N    NG2S1 -0.3460   3
       HN     HGP1  0.2420   3
       CA    CG321 -0.0140   3
      HA1     HGA2  0.0900   3
      HA2     HGA2  0.0900   3
        C    CG2O1  0.1680   3
        S    SG2D1 -0.2300   3
     N2AL    NG2S1 -0.4700   4
     HNN2     HGP1  0.3100   4
     C2AL    CG331 -0.1100   4
      H21     HGA3  0.0900   4
      H22     HGA3  0.0900   4
      H23     HGA3  0.0900   4
  [ bonds ]
        S     C
       HN     N
      H11  C1AL
      HA1    CA
      H13  C1AL
        N    CA
        N   C11
        C    CA
        C  N2AL
      H21  C2AL
       CA   HA2
     C1AL   C11
     C1AL   H12
      C11   O11
     N2AL  C2AL
     N2AL  HNN2
     C2AL   H22
     C2AL   H23
  [ impropers ]
      C11  C1AL     N   O11
        C    CA  N2AL     S

[ SM241 ]
; (2S,4S)-1-acetyl-4-fluoro-N-methylpyrrolidine-2-carboxamide
  [ atoms ]
     C1AL    CG331 -0.2700   1
      H11     HGA3  0.0900   1
      H12     HGA3  0.0900   1
      H13     HGA3  0.0900   1
      C11    CG2O1  0.5100   2
      O11    OG2D1 -0.5100   2
        N    NG2S0 -0.2650   3
       CA   CG3C51 -0.0470   3
       HA     HGA1  0.0900   3
      CBX   CG3C52 -0.1010   3
      HB1     HGA2  0.0900   3
      HB2     HGA2  0.0900   3
      CGX   CG3C51  0.0440   3
       HG     HGA6  0.0990   3
      FGX     FGA1 -0.2070   3
      CDX   CG3C52  0.0270   3
      HD1     HGA2  0.0900   3
      HD2     HGA2  0.0900   3
        C    CG2O1  0.5100   4
        O    OG2D1 -0.5100   4
     N2AL    NG2S1 -0.4700   5
     HNN2     HGP1  0.3100   5
     C2AL    CG331 -0.1100   5
      H21     HGA3  0.0900   5
      H22     HGA3  0.0900   5
      H23     HGA3  0.0900   5
  [ bonds ]
      O11   C11
       HA    CA
     HNN2  N2AL
      H11  C1AL
      C11  C1AL
      C11     N
      H12  C1AL
     C1AL   H13
       HG   CGX
     N2AL  C2AL
     N2AL     C
       CA     N
       CA     C
       CA   CBX
        N   CDX
      H22  C2AL
      HB1   CBX
      H23  C2AL
     C2AL   H21
        C     O
      CBX   CGX
      CBX   HB2
      HD2   CDX
      CGX   CDX
      CGX   FGX
      CDX   HD1
  [ impropers ]
      C11  C1AL     N   O11
        C    CA  N2AL     O

[ SM242 ]
; N-[(2Z)-4-(methylsulfanyl)butan-2-ylidene]acetamide
  [ atoms ]
       CL    CG331 -0.2700   1
      HL1     HGA3  0.0900   1
      HL2     HGA3  0.0900   1
      HL3     HGA3  0.0900   1
      CLP    CG2O1  0.5100   1
       OL    OG2D1 -0.5100   1
       N1    NG2D1 -0.4100   2
      CA1   CG2DC1  0.4420   2
      CB1    CG321 -0.0580   2
     HB11     HGA2  0.0900   2
     HB12     HGA2  0.0900   2
      CG1    CG321 -0.1400   2
     HG11     HGA2  0.0900   2
     HG12     HGA2  0.0900   2
       SD    SG311 -0.0900   2
       CE    CG331 -0.2200   2
     HE11     HGA3  0.0900   2
     HE12     HGA3  0.0900   2
     HE13     HGA3  0.0900   2
       C1    CG331 -0.4240   2
      H11     HGA3  0.0900   2
      H13     HGA3  0.0900   2
      H14     HGA3  0.0900   2
  [ bonds ]
       CL   HL1
       CL   HL2
       CL   HL3
       CL   CLP
      CLP    OL
      CLP    N1
       N1   CA1
      CA1   CB1
      CA1    C1
      CB1  HB11
      CB1  HB12
      CB1   CG1
      CG1  HG11
      CG1  HG12
      CG1    SD
       SD    CE
       CE  HE11
       CE  HE12
       CE  HE13
       C1   H11
       C1   H13
       C1   H14
  [ impropers ]
      CLP    CL    N1    OL
      CA1   CB1    C1    N1

[ STYR ]
; C8H8, styrene, xxwy & oashi
  [ atoms ]
       CG   CG2R61 -0.1150   1
       HG    HGR61  0.1150   1
      CD1   CG2R61 -0.1150   2
      HD1    HGR61  0.1150   2
      CD2   CG2R61 -0.1150   3
      HD2    HGR61  0.1150   3
      CE1   CG2R61 -0.1150   4
      HE1    HGR61  0.1150   4
      CE2   CG2R61 -0.1150   5
      HE2    HGR61  0.1150   5
       CZ   CG2R61  0.0000   6
       C1   CG2DC1 -0.1500   7
       H1     HGA4  0.1500   7
       C2   CG2DC3 -0.4200   8
      H21     HGA5  0.2100   8
      H22     HGA5  0.2100   8
  [ bonds ]
      CD1    CG
      CD2    CG
      CE1   CD1
      CE2   CD2
       CZ   CE1
       CZ   CE2
       CG    HG
      CD1   HD1
      CD2   HD2
      CE1   HE1
      CE2   HE2
       CZ    C1
       C1    C2
       C1    H1
       C2   H21
       C2   H22

[ T2FD ]
; C4H6FO5P, THF with PO3  on c3, F (alpha, down) on c2
  [ atoms ]
      O4'   OG3C51 -0.4000   1
      C1'   CG3C52  0.0500   1
      C4'   CG3C52  0.0200   1
     H11'     HGA2  0.0900   1
     H12'     HGA2  0.0900   1
     H41'     HGA2  0.0900   1
     H42'     HGA2  0.0900   1
      C2'   CG3C51  0.0500   1
     H21'     HGA6  0.1100   1
      F2'     FGA1 -0.2200   1
      C3'   CG3C51 -0.0600   1
     H31'     HGA1  0.0900   1
      O3'    OG303 -0.4000   2
        P      PG2  1.1000   2
      O1P    OG2P1 -0.9000   2
      O2P    OG2P1 -0.9000   2
      O3P    OG2P1 -0.9000   2
  [ bonds ]
      C1'   O4'
      C1'   C2'
      C2'   C3'
      C3'   C4'
      C4'   O4'
      C3'   O3'
      C1'  H11'
      C1'  H12'
      C2'   F2'
      C2'  H21'
      C3'  H31'
      C4'  H41'
      C4'  H42'
      O3'     P
        P   O1P
        P   O2P
        P   O3P

[ T2FU ]
; C4H6FO5P, THF with PO3  on c3, F (beta, up) on c2
  [ atoms ]
      O4'   OG3C51 -0.4000   1
      C1'   CG3C52  0.0500   1
      C4'   CG3C52  0.0200   1
     H11'     HGA2  0.0900   1
     H12'     HGA2  0.0900   1
     H41'     HGA2  0.0900   1
     H42'     HGA2  0.0900   1
      C2'   CG3C51  0.0500   1
     H22'     HGA6  0.1100   1
      F2'     FGA1 -0.2200   1
      C3'   CG3C51 -0.0600   1
     H31'     HGA1  0.0900   1
      O3'    OG303 -0.4000   2
        P      PG2  1.1000   2
      O1P    OG2P1 -0.9000   2
      O2P    OG2P1 -0.9000   2
      O3P    OG2P1 -0.9000   2
  [ bonds ]
      C1'   O4'
      C1'   C2'
      C2'   C3'
      C3'   C4'
      C4'   O4'
      C3'   O3'
      C1'  H11'
      C1'  H12'
      C2'   F2'
      C2'  H22'
      C3'  H31'
      C4'  H41'
      C4'  H42'
      O3'     P
        P   O1P
        P   O2P
        P   O3P

[ T3PH ]
; C4H8O5P, monoanionic 3'phosphate-tetrahydrofuran
  [ atoms ]
      O4'   OG3C51 -0.4000   1
      C1'   CG3C52  0.0200   1
     H11'     HGA2  0.0900   1
     H12'     HGA2  0.0900   1
      C4'   CG3C52  0.0200   1
     H41'     HGA2  0.0900   1
     H42'     HGA2  0.0900   1
      C2'   CG3C52 -0.1800   2
     H21'     HGA2  0.0900   2
     H22'     HGA2  0.0900   2
      C3'   CG3C51  0.0100   3
     H31'     HGA1  0.0900   3
      O3'    OG303 -0.6200   3
        P      PG1  1.5000   3
      O1P    OG2P1 -0.8200   3
      O2P    OG2P1 -0.8200   3
      O3T    OG311 -0.6700   3
      H3T     HGP1  0.3300   3
  [ bonds ]
      C1'   O4'
      C1'   C2'
      C2'   C3'
      C3'   C4'
      C4'   O4'
      C3'   O3'
      C1'  H11'
      C1'  H12'
      C2'  H21'
      C2'  H22'
      C3'  H31'
      C4'  H41'
      C4'  H42'
      O3'     P
        P   O1P
        P   O2P
        P   O3T
      O3T   H3T

[ T3PM ]
; C5H10O5P, 3'phosphate-hydroxyl-tetrahydrofuran (phosphate -1)
  [ atoms ]
      O4'   OG3C51 -0.4000   1
      C1'   CG3C52  0.0200   1
     H11'     HGA2  0.0900   1
     H12'     HGA2  0.0900   1
      C4'   CG3C52  0.0200   1
     H41'     HGA2  0.0900   1
     H42'     HGA2  0.0900   1
      C2'   CG3C52 -0.1800   2
     H21'     HGA2  0.0900   2
     H22'     HGA2  0.0900   2
      C3'   CG3C51  0.0100   3
     H31'     HGA1  0.0900   3
      O3'    OG303 -0.5700   4
        P      PG1  1.5000   4
      O1P    OG2P1 -0.7800   4
      O2P    OG2P1 -0.7800   4
      O3T    OG303 -0.5700   4
      C3T    CG331 -0.1700   4
     H3T1     HGA3  0.0900   4
     H3T2     HGA3  0.0900   4
     H3T3     HGA3  0.0900   4
  [ bonds ]
      C1'   O4'
      C1'   C2'
      C2'   C3'
      C3'   C4'
      C4'   O4'
      C3'   O3'
      C1'  H11'
      C1'  H12'
      C2'  H21'
      C2'  H22'
      C3'  H31'
      C4'  H41'
      C4'  H42'
      O3'     P
        P   O1P
        P   O2P
        P   O3T
      O3T   C3T
      C3T  H3T1
      C3T  H3T2
      C3T  H3T3

[ T5PH ]
; C5H10O5P, 5'-phosphate-methyl-tetrahydrofuran (phosphate -1)
  [ atoms ]
      C5'    CG321 -0.0800   1
      H5'     HGA2  0.0900   1
     H5''     HGA2  0.0900   1
      O5'    OG303 -0.6200   1
        P      PG1  1.5000   1
      O1P    OG2P1 -0.8200   1
      O2P    OG2P1 -0.8200   1
      O3P    OG311 -0.6700   1
      H5T     HGP1  0.3300   1
      O4'   OG3C51 -0.4000   2
      C1'   CG3C52  0.0200   2
      H1'     HGA2  0.0900   2
     H1''     HGA2  0.0900   2
      C4'   CG3C51  0.1100   2
     H4''     HGA1  0.0900   2
      C2'   CG3C52 -0.1800   3
      H2'     HGA2  0.0900   3
     H2''     HGA2  0.0900   3
      C3'   CG3C52 -0.1800   4
      H3'     HGA2  0.0900   4
     H3''     HGA2  0.0900   4
  [ bonds ]
      C1'   O4'
      C1'   C2'
      C2'   C3'
      C3'   C4'
      C4'   O4'
      C4'   C5'
      C1'   H1'
      C1'  H1''
      C2'   H2'
      C2'  H2''
      C3'   H3'
      C3'  H3''
      C4'  H4''
      C5'   H5'
      C5'  H5''
      C5'   O5'
      O5'     P
        P   O1P
        P   O2P
        P   O3P
      O3P   H5T

[ TADE ]
; C9H11N5O, thf with adenine
  [ atoms ]
       C5   CG2RC0  0.2800   1
       N7   NG2R50 -0.7100   1
       C8   CG2R53  0.3400   1
       H8    HGR52  0.1200   1
       N9   NG2R51 -0.0500   1
       N1   NG2R62 -0.7400   1
       C2   CG2R64  0.5000   1
       H2    HGR62  0.1300   1
       N3   NG2R62 -0.7500   1
       C4   CG2RC0  0.4300   1
       C6   CG2R64  0.4600   1
       N6    NG2S3 -0.7700   1
      H61     HGP4  0.3800   1
      H62     HGP4  0.3800   1
      O4'   OG3C51 -0.4000   1
      C1'   CG3C51  0.1100   1
     H12'     HGA1  0.0900   1
      C4'   CG3C52  0.0200   1
     H41'     HGA2  0.0900   1
     H42'     HGA2  0.0900   1
      C2'   CG3C52 -0.1800   2
     H21'     HGA2  0.0900   2
     H22'     HGA2  0.0900   2
      C3'   CG3C52 -0.1800   3
     H31'     HGA2  0.0900   3
     H32'     HGA2  0.0900   3
  [ bonds ]
      C1'   O4'
      C1'   C2'
      C2'   C3'
      C3'   C4'
      C4'   O4'
      C1'  H12'
      C2'  H21'
      C2'  H22'
      C3'  H31'
      C3'  H32'
      C4'  H41'
      C4'  H42'
      C1'    N9
       N9    C4
       N9    C8
       C4    N3
       C2    N1
       C6    N6
       N6   H61
       N6   H62
       C6    C5
       C5    N7
       C8    H8
       C2    H2
       N1    C6
       C2    N3
       C4    C5
       N7    C8
  [ impropers ]
       C6    C5    N1    N6
       N6   H62   H61    C6

[ TBOH ]
; C4H10O, t-butanol, xxwy
  [ atoms ]
        C    CG301  0.2300   1
        O    OG311 -0.6500   1
       HO     HGP1  0.4200   1
       C1    CG331 -0.2700   2
      H11     HGA3  0.0900   2
      H12     HGA3  0.0900   2
      H13     HGA3  0.0900   2
       C2    CG331 -0.2700   3
      H21     HGA3  0.0900   3
      H22     HGA3  0.0900   3
      H23     HGA3  0.0900   3
       C3    CG331 -0.2700   4
      H31     HGA3  0.0900   4
      H32     HGA3  0.0900   4
      H33     HGA3  0.0900   4
  [ bonds ]
       C1     C
       C2     C
       C3     C
        C     O
        O    HO
       C1   H11
       C1   H12
       C1   H13
       C2   H21
       C2   H22
       C2   H23
       C3   H31
       C3   H32
       C3   H33

[ TBRE ]
; C2H3Br3, 1,1,1-tribromoethane, adm jr.
  [ atoms ]
       C1    CG301 -0.1200   1
     BR11    BRGA3 -0.0100   1
     BR12    BRGA3 -0.0100   1
     BR13    BRGA3 -0.0100   1
       C2    CG331 -0.1200   1
      H21     HGA3  0.0900   1
      H22     HGA3  0.0900   1
      H23     HGA3  0.0900   1
  [ bonds ]
       C1  BR11
       C1  BR12
       C1  BR13
       C1    C2
       C2   H21
       C2   H22
       C2   H23

[ TC243C ]
; C8H6N2O, 4(3H)-quinazolinone (CAS # 491-36-1), isg
  [ atoms ]
      H10    HGR62  0.1500   1
       H3    HGR61  0.1150   1
       H2    HGR61  0.1150   1
       H1    HGR61  0.1150   1
       H6    HGR61  0.1150   1
       H9     HGP1  0.3500   1
      C10   CG2R64  0.4400   1
      N11   NG2R62 -0.7700   1
       C4   CG2R62  0.3400   1
       C3   CG2R61 -0.1150   1
       C2   CG2R61 -0.1150   1
       C1   CG2R61 -0.1150   1
       C6   CG2R61 -0.1150   1
       C5   CG2R62  0.1900   1
       C8   CG2R63  0.0900   1
       O8    OG2D4 -0.4000   1
       N9   NG2R61 -0.3900   1
  [ bonds ]
      C10   H10
      C10   N11
      C10    N9
      N11    C4
       C4    C3
       C4    C5
       C3    H3
       C3    C2
       C2    H2
       C2    C1
       C1    H1
       C1    C6
       C6    H6
       C6    C5
       C5    C8
       C8    O8
       C8    N9
       N9    H9
  [ impropers ]
       C8    C5    N9    O8

[ TCLE ]
; C2H3Cl3, 1,1,1-trichloroethane, adm jr.
  [ atoms ]
       C1    CG301 -0.2400   1
     CL11    CLGA3  0.1400   1
     CL12    CLGA3  0.1400   1
     CL13    CLGA3  0.1400   1
       C2    CG331 -0.4500   1
      H21     HGA3  0.0900   1
      H22     HGA3  0.0900   1
      H23     HGA3  0.0900   1
  [ bonds ]
       C1  CL11
       C1  CL12
       C1  CL13
       C1    C2
       C2   H21
       C2   H22
       C2   H23

[ TCYT ]
; C8H11N3O2, THF with cytosine
  [ atoms ]
       N1   NG2R61 -0.1300   1
       C6   CG2R62  0.0500   1
       H6    HGR62  0.1700   1
       C2   CG2R63  0.5200   1
       O2    OG2D4 -0.4900   1
       N3   NG2R62 -0.6600   1
       C4   CG2R64  0.6500   1
       N4    NG2S3 -0.7500   1
      H41     HGP4  0.3700   1
      H42     HGP4  0.3300   1
       C5   CG2R62 -0.1300   1
       H5    HGR62  0.0700   1
      O4'   OG3C51 -0.4000   1
      C1'   CG3C51  0.1100   1
     H12'     HGA1  0.0900   1
      C4'   CG3C52  0.0200   1
     H41'     HGA2  0.0900   1
     H42'     HGA2  0.0900   1
      C2'   CG3C52 -0.1800   2
     H21'     HGA2  0.0900   2
     H22'     HGA2  0.0900   2
      C3'   CG3C52 -0.1800   3
     H31'     HGA2  0.0900   3
     H32'     HGA2  0.0900   3
  [ bonds ]
      C1'   O4'
      C1'   C2'
      C2'   C3'
      C3'   C4'
      C4'   O4'
      C1'  H12'
      C2'  H21'
      C2'  H22'
      C3'  H31'
      C3'  H32'
      C4'  H41'
      C4'  H42'
      C1'    N1
       N1    C2
       N1    C6
       C4    N4
       N4   H41
       N4   H42
       C2    N3
       C4    C5
       C5    H5
       C6    H6
       C2    O2
       C5    C6
       N3    C4
  [ impropers ]
       C4    C5    N3    N4
       C2    N1    N3    O2
       N4   H42   H41    C4

[ TEA ]
; C8H20N, tetra ethylammonium (TEA)
  [ atoms ]
        N    NG3P0 -0.6000   1
       C1    CG324 -0.1000   1
       C2    CG324 -0.1000   1
       C3    CG324 -0.1000   1
       C4    CG324 -0.1000   1
      H11     HGP5  0.2500   1
      H12     HGP5  0.2500   1
      H21     HGP5  0.2500   1
      H22     HGP5  0.2500   1
      H31     HGP5  0.2500   1
      H32     HGP5  0.2500   1
      H41     HGP5  0.2500   1
      H42     HGP5  0.2500   1
       C5    CG331 -0.2700   2
      H51     HGA3  0.0900   2
      H52     HGA3  0.0900   2
      H53     HGA3  0.0900   2
       C6    CG331 -0.2700   3
      H61     HGA3  0.0900   3
      H62     HGA3  0.0900   3
      H63     HGA3  0.0900   3
       C7    CG331 -0.2700   4
      H71     HGA3  0.0900   4
      H72     HGA3  0.0900   4
      H73     HGA3  0.0900   4
       C8    CG331 -0.2700   5
      H81     HGA3  0.0900   5
      H82     HGA3  0.0900   5
      H83     HGA3  0.0900   5
  [ bonds ]
        N    C1
        N    C2
        N    C3
        N    C4
       C1   H11
       C1   H12
       C1    C5
       C2   H21
       C2   H22
       C2    C6
       C3   H31
       C3   H32
       C3    C7
       C4   H41
       C4   H42
       C4    C8
       C5   H51
       C5   H52
       C5   H53
       C6   H61
       C6   H62
       C6   H63
       C7   H71
       C7   H72
       C7   H73
       C8   H81
       C8   H82
       C8   H83

[ TEAZ ]
; C1H2N4, 1H-tetrazole  pchat
  [ atoms ]
       C1   CG2R53  0.2350   1
       H1    HGR52  0.1530   1
       N2   NG2R50 -0.4000   1
       N3   NG2R50 -0.1160   1
       N4   NG2R50 -0.3000   1
       N5   NG2R51  0.1570   1
       H5     HGP1  0.2710   1
  [ bonds ]
       C1    N5
       C1    H1
       C1    N2
       N2    N3
       N3    N4
       N4    N5
       N5    H5

[ TFE ]
; C2H3F3O, trifluoroethanol
  [ atoms ]
       O1    OG311 -0.5900   1
      HO1     HGP1  0.4100   1
      H11     HGA2  0.0900   1
      H12     HGA2  0.0900   1
       C1    CG321  0.0800   1
      F21     FGA3 -0.1400   1
      F22     FGA3 -0.1400   1
      F23     FGA3 -0.1400   1
       C2    CG302  0.3400   1
  [ bonds ]
       C1   H11
       C1   H12
       C1    O1
       O1   HO1
       C1    C2
       C2   F21
       C2   F22
       C2   F23

[ TFET ]
; C2H3F3, trifluoroethane
  [ atoms ]
      H11     HGA3  0.0900   1
      H12     HGA3  0.0900   1
      H13     HGA3  0.0900   1
       C1    CG331 -0.2000   1
      F21     FGA3 -0.1500   1
      F22     FGA3 -0.1500   1
      F23     FGA3 -0.1500   1
       C2    CG302  0.3800   1
  [ bonds ]
       C1   H11
       C1   H12
       C1   H13
       C1    C2
       C2   F21
       C2   F22
       C2   F23

[ TGUA ]
; C9H11N5O2, thf with guanine
  [ atoms ]
       N9   NG2R51 -0.0200   1
       C4   CG2RC0  0.2600   1
       N3   NG2R62 -0.7400   1
       C2   CG2R64  0.7500   1
       N1   NG2R61 -0.3400   1
       H1     HGP1  0.2600   1
       N2    NG2S3 -0.6800   1
      H21     HGP4  0.3200   1
      H22     HGP4  0.3500   1
       C6   CG2R63  0.5400   1
       O6    OG2D4 -0.5100   1
       C5   CG2RC0  0.0000   1
       N7   NG2R50 -0.6000   1
       C8   CG2R53  0.2500   1
       H8    HGR52  0.1600   1
      O4'   OG3C51 -0.4000   1
      C1'   CG3C51  0.1100   1
     H12'     HGA1  0.0900   1
      C4'   CG3C52  0.0200   1
     H41'     HGA2  0.0900   1
     H42'     HGA2  0.0900   1
      C2'   CG3C52 -0.1800   2
     H21'     HGA2  0.0900   2
     H22'     HGA2  0.0900   2
      C3'   CG3C52 -0.1800   3
     H31'     HGA2  0.0900   3
     H32'     HGA2  0.0900   3
  [ bonds ]
      C1'   O4'
      C1'   C2'
      C2'   C3'
      C3'   C4'
      C4'   O4'
      C1'  H12'
      C2'  H21'
      C2'  H22'
      C3'  H31'
      C3'  H32'
      C4'  H41'
      C4'  H42'
      C1'    N9
       N9    C4
       N9    C8
       C4    N3
       C2    N2
       C2    N1
       N2   H21
       N2   H22
       N1    H1
       N1    C6
       C6    C5
       C5    N7
       C8    H8
       C2    N3
       C4    C5
       N7    C8
       C6    O6
  [ impropers ]
       C2    N1    N3    N2
       N2   H22   H21    C2
       C6    C5    N1    O6

[ TH3P ]
; C4H7O5P, 3'phosphate-hydroxyl-tetrahydrofuran (phosphate -2)
  [ atoms ]
      O4'   OG3C51 -0.4000   1
      C1'   CG3C52  0.0200   1
     H11'     HGA2  0.0900   1
     H12'     HGA2  0.0900   1
      C4'   CG3C52  0.0200   1
     H41'     HGA2  0.0900   1
     H42'     HGA2  0.0900   1
      C2'   CG3C52 -0.1800   2
     H21'     HGA2  0.0900   2
     H22'     HGA2  0.0900   2
      C3'   CG3C51 -0.0900   3
     H31'     HGA1  0.0900   3
      O3'    OG303 -0.4000   4
        P      PG2  1.1000   4
      O1P    OG2P1 -0.9000   4
      O2P    OG2P1 -0.9000   4
      O3P    OG2P1 -0.9000   4
  [ bonds ]
      C1'   O4'
      C1'   C2'
      C2'   C3'
      C3'   C4'
      C4'   O4'
      C3'   O3'
      C1'  H11'
      C1'  H12'
      C2'  H21'
      C2'  H22'
      C3'  H31'
      C4'  H41'
      C4'  H42'
      O3'     P
        P   O1P
        P   O2P
        P   O3P

[ TH5H ]
; C5H10O2, 5'-hydroxy-methyl-tetrahydrofuran (phosphate -2)
  [ atoms ]
      O4'   OG3C51 -0.4000   1
      C1'   CG3C52  0.0200   1
      H1'     HGA2  0.0900   1
     H1''     HGA2  0.0900   1
      C4'   CG3C51  0.1100   1
     H4''     HGA1  0.0900   1
      C2'   CG3C52 -0.1800   2
      H2'     HGA2  0.0900   2
     H2''     HGA2  0.0900   2
      C3'   CG3C52 -0.1800   3
      H3'     HGA2  0.0900   3
     H3''     HGA2  0.0900   3
      C5'    CG321  0.0500   4
      H5'     HGA2  0.0900   4
     H5''     HGA2  0.0900   4
      O5'    OG311 -0.6500   4
      H5T     HGP1  0.4200   4
  [ bonds ]
      C1'   O4'
      C1'   C2'
      C2'   C3'
      C3'   C4'
      C4'   O4'
      C4'   C5'
      C1'   H1'
      C1'  H1''
      C2'   H2'
      C2'  H2''
      C3'   H3'
      C3'  H3''
      C4'  H4''
      C5'   H5'
      C5'  H5''
      C5'   O5'
      O5'   H5T

[ TH5P ]
; C5H9O5P, 5'-phosphate-methyl-tetrahydrofuran (phosphate -2)
  [ atoms ]
      O4'   OG3C51 -0.4000   1
      C1'   CG3C52  0.0200   1
      H1'     HGA2  0.0900   1
     H1''     HGA2  0.0900   1
      C4'   CG3C51  0.1100   1
     H4''     HGA1  0.0900   1
      C2'   CG3C52 -0.1800   2
      H2'     HGA2  0.0900   2
     H2''     HGA2  0.0900   2
      C3'   CG3C52 -0.1800   3
      H3'     HGA2  0.0900   3
     H3''     HGA2  0.0900   3
      C5'    CG321 -0.1800   4
      H5'     HGA2  0.0900   4
     H5''     HGA2  0.0900   4
      O5'    OG303 -0.4000   5
        P      PG2  1.1000   5
      O1P    OG2P1 -0.9000   5
      O2P    OG2P1 -0.9000   5
      O3P    OG2P1 -0.9000   5
  [ bonds ]
      C1'   O4'
      C1'   C2'
      C2'   C3'
      C3'   C4'
      C4'   O4'
      C4'   C5'
      C1'   H1'
      C1'  H1''
      C2'   H2'
      C2'  H2''
      C3'   H3'
      C3'  H3''
      C4'  H4''
      C5'   H5'
      C5'  H5''
      C5'   O5'
      O5'     P
        P   O1P
        P   O2P
        P   O3P

[ THAO ]
; C8H12N2O3, Nucleoside analogue with imidazole
  [ atoms ]
      O4'   OG3C51 -0.4000   1
      C4'   CG3C51  0.1100   1
     H42'     HGA1  0.0900   1
      C1'   CG3C51  0.1100   1
     H12'     HGA1  0.0900   1
      C2'   CG3C52 -0.1800   2
     H21'     HGA2  0.0900   2
     H22'     HGA2  0.0900   2
     H31'     HGA1  0.0900   3
      C3'   CG3C51  0.1400   3
      O3'    OG311 -0.6500   3
     H32'     HGP1  0.4200   3
      C5'    CG321  0.0500   4
     H51'     HGA2  0.0900   4
     H52'     HGA2  0.0900   4
      O5'    OG311 -0.6500   4
      H5T     HGP1  0.4200   4
       CG   CG2R51 -0.0500   5
       HG    HGR52  0.0900   5
      CD2   CG2R51  0.2200   5
      HD2    HGR52  0.1000   5
      ND1   NG2R51 -0.0400   5
      CE1   CG2R53  0.2500   5
      HE1    HGR52  0.1300   5
      NE2   NG2R50 -0.7000   5
  [ bonds ]
      C1'   O4'
      C1'   C2'
      C2'   C3'
      C3'   C4'
      C4'   O4'
      C4'   C5'
      C3'   O3'
      C1'  H12'
      C2'  H21'
      C2'  H22'
      C3'  H31'
      C4'  H42'
      C5'  H51'
      C5'  H52'
      C5'   O5'
      O5'   H5T
      O3'  H32'
      C1'   ND1
      ND1   CE1
      NE2   CD2
       CG   ND1
      CE1   HE1
      CD2   HD2
       CG    HG
       CG   CD2
      CE1   NE2

[ THAZ ]
; C3H3NS, thiazole
  [ atoms ]
       C1   CG2R51 -0.3000   1
       H1    HGR52  0.2100   1
       C2   CG2R51  0.2000   1
       H2    HGR52  0.1300   1
       N3   NG2R50 -0.6100   1
       C4   CG2R53  0.2200   1
       H4    HGR52  0.1400   1
       S5   SG2R50  0.0100   1
  [ bonds ]
       C1    H1
       C1    C2
       C2    H2
       C2    N3
       N3    C4
       C4    H4
       C4    S5
       S5    C1

[ THFA ]
; C8H12N2O2, THF-OH-CH3-IM
  [ atoms ]
      O4'   OG3C51 -0.4000   1
      C4'   CG3C51  0.1100   1
     H42'     HGA1  0.0900   1
      C1'   CG3C51  0.1100   1
     H12'     HGA1  0.0900   1
      C2'   CG3C52 -0.1800   2
     H21'     HGA2  0.0900   2
     H22'     HGA2  0.0900   2
     H31'     HGA1  0.0900   3
      C3'   CG3C51  0.1400   3
      O3'    OG311 -0.6500   3
     H32'     HGP1  0.4200   3
      C5'    CG331 -0.2700   4
     H51'     HGA3  0.0900   4
     H52'     HGA3  0.0900   4
     H53'     HGA3  0.0900   4
       CG   CG2R51 -0.0500   5
       HG    HGR52  0.0900   5
      CD2   CG2R51  0.2200   5
      HD2    HGR52  0.1000   5
      ND1   NG2R51 -0.0400   5
      CE1   CG2R53  0.2500   5
      HE1    HGR52  0.1300   5
      NE2   NG2R50 -0.7000   5
  [ bonds ]
      C1'   O4'
      C1'   C2'
      C2'   C3'
      C3'   C4'
      C4'   O4'
      C4'   C5'
      C3'   O3'
      C1'  H12'
      C2'  H21'
      C2'  H22'
      C3'  H31'
      C4'  H42'
      C5'  H51'
      C5'  H52'
      C5'  H53'
      O3'  H32'
      C1'   ND1
      ND1   CE1
      NE2   CD2
       CG   ND1
      CE1   HE1
      CD2   HD2
       CG    HG
       CG   CD2
      CE1   NE2

[ THFC ]
; C5H10O2, THF-3'-OH-4'-CH3
  [ atoms ]
      O4'   OG3C51 -0.4000   1
      C1'   CG3C52  0.0200   1
     H11'     HGA2  0.0900   1
     H12'     HGA2  0.0900   1
      C4'   CG3C51  0.1100   1
     H42'     HGA1  0.0900   1
      C2'   CG3C52 -0.1800   2
     H21'     HGA2  0.0900   2
     H22'     HGA2  0.0900   2
     H31'     HGA1  0.0900   3
      C3'   CG3C51  0.1400   3
      O3'    OG311 -0.6500   3
     H32'     HGP1  0.4200   3
      C5'    CG331 -0.2700   4
     H51'     HGA3  0.0900   4
     H52'     HGA3  0.0900   4
     H53'     HGA3  0.0900   4
  [ bonds ]
      C1'   O4'
      C1'   C2'
      C2'   C3'
      C3'   C4'
      C4'   O4'
      C4'   C5'
      C3'   O3'
      C1'  H11'
      C1'  H12'
      C2'  H21'
      C2'  H22'
      C3'  H31'
      C4'  H42'
      C5'  H51'
      C5'  H52'
      C5'  H53'
      O3'  H32'

[ THFI ]
; C7H10N2O, imidazole analog with THF ring
  [ atoms ]
      O4'   OG3C51 -0.4000   1
      C1'   CG3C51  0.1100   1
     H12'     HGA1  0.0900   1
      C4'   CG3C52  0.0200   1
     H41'     HGA2  0.0900   1
     H42'     HGA2  0.0900   1
      C2'   CG3C52 -0.1800   2
     H21'     HGA2  0.0900   2
     H22'     HGA2  0.0900   2
      C3'   CG3C52 -0.1800   3
     H31'     HGA2  0.0900   3
     H32'     HGA2  0.0900   3
       CG   CG2R51 -0.0500   4
       HG    HGR52  0.0900   4
      CD2   CG2R51  0.2200   4
      HD2    HGR52  0.1000   4
      ND1   NG2R51 -0.0400   4
      CE1   CG2R53  0.2500   4
      HE1    HGR52  0.1300   4
      NE2   NG2R50 -0.7000   4
  [ bonds ]
      C1'   O4'
      C1'   C2'
      C2'   C3'
      C3'   C4'
      C4'   O4'
      C1'   ND1
      C1'  H12'
      C2'  H21'
      C2'  H22'
      C3'  H31'
      C3'  H32'
      C4'  H41'
      C4'  H42'
      ND1   CE1
      CE1   NE2
      NE2   CD2
      CD2    CG
       CG   ND1
      CE1   HE1
      CD2   HD2
       CG    HG

[ THFM ]
; C5H10O, Methyl-tetrahydrofuran
  [ atoms ]
      O4'   OG3C51 -0.4000   1
      C1'   CG3C52  0.0200   1
      C2'   CG3C52 -0.1800   1
      C3'   CG3C52 -0.1800   1
      C4'   CG3C51  0.1100   1
     H11'     HGA2  0.0900   1
     H12'     HGA2  0.0900   1
     H21'     HGA2  0.0900   1
     H22'     HGA2  0.0900   1
     H31'     HGA2  0.0900   1
     H32'     HGA2  0.0900   1
     H42'     HGA1  0.0900   1
      C5'    CG331 -0.2700   2
     H51'     HGA3  0.0900   2
     H52'     HGA3  0.0900   2
     H53'     HGA3  0.0900   2
  [ bonds ]
      C1'   O4'
      C1'   C2'
      C2'   C3'
      C3'   C4'
      C4'   O4'
      C4'   C5'
      C1'  H11'
      C1'  H12'
      C2'  H21'
      C2'  H22'
      C3'  H31'
      C3'  H32'
      C4'  H42'
      C5'  H51'
      C5'  H52'
      C5'  H53'

[ THFO ]
; C4H8O2, 3'-hydroxyl-tetrahydrofuran
  [ atoms ]
      O4'   OG3C51 -0.4000   1
      C1'   CG3C52  0.0200   1
      C2'   CG3C52 -0.1800   1
      C4'   CG3C52  0.0200   1
     H11'     HGA2  0.0900   1
     H12'     HGA2  0.0900   1
     H21'     HGA2  0.0900   1
     H22'     HGA2  0.0900   1
     H41'     HGA2  0.0900   1
     H42'     HGA2  0.0900   1
      C3'   CG3C51  0.1400   2
     H31'     HGA1  0.0900   2
      O3'    OG311 -0.6500   2
     H32'     HGP1  0.4200   2
  [ bonds ]
      C1'   O4'
      C1'   C2'
      C2'   C3'
      C3'   C4'
      C4'   O4'
      C3'   O3'
      C1'  H11'
      C1'  H12'
      C2'  H21'
      C2'  H22'
      C3'  H31'
      C4'  H41'
      C4'  H42'
      O3'  H32'

[ THIP ]
; C4H4S, thiophene
  [ atoms ]
       C1   CG2R51 -0.0600   1
       H1    HGR52  0.1800   1
       C2   CG2R51 -0.2400   1
       H2    HGR51  0.1700   1
       C3   CG2R51 -0.2400   1
       H3    HGR51  0.1700   1
       C4   CG2R51 -0.0600   1
       H4    HGR52  0.1800   1
       S5   SG2R50 -0.1000   1
  [ bonds ]
       C1    H1
       C1    C2
       C2    H2
       C2    C3
       C3    H3
       C3    C4
       C4    H4
       C4    S5
       S5    C1

[ THMI ]
; C8H12N2O, thf-ch3-imidazole
  [ atoms ]
      O4'   OG3C51 -0.4000   1
      C1'   CG3C51  0.1100   1
     H12'     HGA1  0.0900   1
      C4'   CG3C51  0.1100   1
     H42'     HGA1  0.0900   1
      C2'   CG3C52 -0.1800   2
     H21'     HGA2  0.0900   2
     H22'     HGA2  0.0900   2
      C3'   CG3C52 -0.1800   3
     H31'     HGA2  0.0900   3
     H32'     HGA2  0.0900   3
      C5'    CG331 -0.2700   4
     H51'     HGA3  0.0900   4
     H52'     HGA3  0.0900   4
     H53'     HGA3  0.0900   4
       CG   CG2R51 -0.0500   5
       HG    HGR52  0.0900   5
      CD2   CG2R51  0.2200   5
      HD2    HGR52  0.1000   5
      ND1   NG2R51 -0.0400   5
      CE1   CG2R53  0.2500   5
      HE1    HGR52  0.1300   5
      NE2   NG2R50 -0.7000   5
  [ bonds ]
      C1'   O4'
      C1'   C2'
      C2'   C3'
      C3'   C4'
      C4'   O4'
      C1'   ND1
      C1'  H12'
      C2'  H21'
      C2'  H22'
      C3'  H31'
      C3'  H32'
      C4'  H42'
      C4'   C5'
      C5'  H51'
      C5'  H52'
      C5'  H53'
      ND1   CE1
      NE2   CD2
       CG   ND1
      CE1   HE1
      CD2   HD2
       CG    HG
       CG   CD2
      CE1   NE2

[ THPS ]
; C5H10S, tetrahydro-thiopyran (thiane)
  [ atoms ]
       S1    SG311 -0.2400   1
       C2    CG321 -0.0600   1
      H21     HGA2  0.0900   1
      H22     HGA2  0.0900   1
       C3    CG321 -0.1800   1
      H31     HGA2  0.0900   1
      H32     HGA2  0.0900   1
       C4    CG321 -0.1800   1
      H41     HGA2  0.0900   1
      H42     HGA2  0.0900   1
       C5    CG321 -0.1800   1
      H51     HGA2  0.0900   1
      H52     HGA2  0.0900   1
       C6    CG321 -0.0600   1
      H61     HGA2  0.0900   1
      H62     HGA2  0.0900   1
  [ bonds ]
       S1    C2
       C2    C3
       C3    C4
       C4    C5
       C5    C6
       C6    S1
       C2   H21
       C2   H22
       C3   H31
       C3   H32
       C4   H41
       C4   H42
       C5   H51
       C5   H52
       C6   H61
       C6   H62

[ TICA ]
; C10H14N2O1, 4,5,6,7-Tetrahydro-1H-indole-carboxy-amide, xxwy
  [ atoms ]
       C1    CG321 -0.1800   1
       H4     HGA2  0.0900   1
       H5     HGA2  0.0900   1
       C2    CG321 -0.1800   1
       H6     HGA2  0.0900   1
       H1     HGA2  0.0900   1
       C3    CG321 -0.1800   1
       H7     HGA2  0.0900   1
       H8     HGA2  0.0900   1
       C4   CG2R51  0.0800   1
       C5   CG2R51 -0.0600   1
       C6    CG321 -0.1800   1
       H9     HGA2  0.0900   1
      H10     HGA2  0.0900   1
       C7   CG2R51 -0.1800   1
      H11    HGR51  0.1800   1
       C8   CG2R51 -0.2000   1
      H12    HGR52  0.2200   1
       N1   NG2R51 -0.2000   1
       C9    CG2O6  0.5200   1
        O    OG2D1 -0.4600   1
       N2    NG2S1 -0.4000   1
      C10    CG331 -0.0300   1
      H13     HGA3  0.0900   1
       H2     HGA3  0.0900   1
       H3     HGA3  0.0900   1
      H14     HGP1  0.2600   1
  [ bonds ]
       C1    H4
       C1    H5
       C1    C2
       C1    C6
       C2    H6
       C2    H1
       C2    C3
       C3    H7
       C3    H8
       C3    C4
       C4    C5
       C4    N1
       C5    C6
       C5    C7
       C6    H9
       C6   H10
       C7   H11
       C7    C8
       C8   H12
       C8    N1
       N1    C9
       C9     O
       C9    N2
       N2   C10
       N2   H14
      C10   H13
      C10    H2
      C10    H3
  [ impropers ]
       C9    N1    N2     O

[ TM3P ]
; C5H9O5P, 4'-methyl,3'-phosphate tetrahydrofuran (phosphate -2)
  [ atoms ]
      O4'   OG3C51 -0.4000   1
      C1'   CG3C52  0.0200   1
     H11'     HGA2  0.0900   1
     H12'     HGA2  0.0900   1
      C4'   CG3C51  0.1100   1
     H42'     HGA1  0.0900   1
      C2'   CG3C52 -0.1800   2
     H21'     HGA2  0.0900   2
     H22'     HGA2  0.0900   2
      C3'   CG3C51 -0.0900   3
     H31'     HGA1  0.0900   3
      O3'    OG303 -0.4000   4
        P      PG2  1.1000   4
      O1P    OG2P1 -0.9000   4
      O2P    OG2P1 -0.9000   4
      O3P    OG2P1 -0.9000   4
      C5'    CG331 -0.2700   5
     H51'     HGA3  0.0900   5
     H52'     HGA3  0.0900   5
     H53'     HGA3  0.0900   5
  [ bonds ]
      C1'   O4'
      C1'   C2'
      C2'   C3'
      C3'   C4'
      C4'   O4'
      C3'   O3'
      C1'  H11'
      C1'  H12'
      C2'  H21'
      C2'  H22'
      C3'  H31'
      C4'  H42'
      O3'     P
        P   O1P
        P   O2P
        P   O3P
      C4'   C5'
      C5'  H51'
      C5'  H52'
      C5'  H53'

[ TMAM ]
; C3H9N, trimethylamine, adm jr.
  [ atoms ]
       N1    NG301 -0.6300   1
       C1   CG3AM0 -0.0600   1
       C2   CG3AM0 -0.0600   1
       C3   CG3AM0 -0.0600   1
      H11   HGAAM0  0.0900   1
      H12   HGAAM0  0.0900   1
      H13   HGAAM0  0.0900   1
      H21   HGAAM0  0.0900   1
      H22   HGAAM0  0.0900   1
      H23   HGAAM0  0.0900   1
      H31   HGAAM0  0.0900   1
      H32   HGAAM0  0.0900   1
      H33   HGAAM0  0.0900   1
  [ bonds ]
       N1    C1
       N1    C2
       N1    C3
       C1   H11
       C1   H12
       C1   H13
       C2   H21
       C2   H22
       C2   H23
       C3   H31
       C3   H32
       C3   H33

[ TMAO ]
; C3H9NO, trimethylamine N-oxide, xxwy & ejd
  [ atoms ]
        N    NG3P0 -0.8300   1
       C1    CG334 -0.3500   1
       C2    CG334 -0.3500   1
       C3    CG334 -0.3500   1
       O1    OG312 -0.3700   1
      H11     HGP5  0.2500   1
      H12     HGP5  0.2500   1
      H13     HGP5  0.2500   1
      H21     HGP5  0.2500   1
      H22     HGP5  0.2500   1
      H23     HGP5  0.2500   1
      H31     HGP5  0.2500   1
      H32     HGP5  0.2500   1
      H33     HGP5  0.2500   1
  [ bonds ]
        N    C1
        N    C2
        N    C3
        N    O1
       C1   H11
       C1   H12
       C1   H13
       C2   H21
       C2   H22
       C2   H23
       C3   H31
       C3   H32
       C3   H33

[ TMAOP ]
; C3H10NO,, protonated trimethylammoniumoxide (TMAO)
  [ atoms ]
        N    NG3P0 -0.5300   1
       C1    CG334 -0.3500   1
       C2    CG334 -0.3500   1
       C3    CG334 -0.3500   1
      H11     HGP5  0.2500   1
      H12     HGP5  0.2500   1
      H13     HGP5  0.2500   1
      H21     HGP5  0.2500   1
      H22     HGP5  0.2500   1
      H23     HGP5  0.2500   1
      H31     HGP5  0.2500   1
      H32     HGP5  0.2500   1
      H33     HGP5  0.2500   1
        O    OG311 -0.1700   1
       HO     HGP1  0.5000   1
  [ bonds ]
        N    C1
        N    C2
        N    C3
        N     O
        O    HO
       C1   H11
       C1   H12
       C1   H13
       C2   H21
       C2   H22
       C2   H23
       C3   H31
       C3   H32
       C3   H33

[ TMFD ]
; C5H8FO5P, Flourine on C2' (alpha, down) with ch3 on c4', opo3 on c3', oh on c2'
  [ atoms ]
      O4'   OG3C51 -0.4000   1
      C1'   CG3C52  0.0500   1
     H11'     HGA2  0.0900   1
     H12'     HGA2  0.0900   1
      C4'   CG3C51  0.1100   1
     H42'     HGA1  0.0900   1
      C2'   CG3C51  0.0500   1
     H21'     HGA6  0.1100   1
      F2'     FGA1 -0.2200   1
      C3'   CG3C51 -0.0600   1
     H31'     HGA1  0.0900   1
      O3'    OG303 -0.4000   2
        P      PG2  1.1000   2
      O1P    OG2P1 -0.9000   2
      O2P    OG2P1 -0.9000   2
      O3P    OG2P1 -0.9000   2
      C5'    CG331 -0.2700   3
     H51'     HGA3  0.0900   3
     H52'     HGA3  0.0900   3
     H53'     HGA3  0.0900   3
  [ bonds ]
      C1'   O4'
      C1'   C2'
      C2'   C3'
      C3'   C4'
      C4'   O4'
      C1'  H11'
      C1'  H12'
      C2'   F2'
      C2'  H21'
      C3'   O3'
      C3'  H31'
      O3'     P
        P   O1P
        P   O2P
        P   O3P
      C4'   C5'
      C5'  H51'
      C5'  H52'
      C5'  H53'
      C4'  H42'

[ TMFU ]
; C5H8FO5P, THF with ch3 on c4', opo3 on c3', F (beta, up) on c2'
  [ atoms ]
      O4'   OG3C51 -0.4000   1
      C1'   CG3C52  0.0500   1
     H11'     HGA2  0.0900   1
     H12'     HGA2  0.0900   1
      C4'   CG3C51  0.1100   1
     H42'     HGA1  0.0900   1
      C2'   CG3C51  0.0500   1
     H22'     HGA6  0.1100   1
      F2'     FGA1 -0.2200   1
      C3'   CG3C51 -0.0600   1
     H31'     HGA1  0.0900   1
      O3'    OG303 -0.4000   2
        P      PG2  1.1000   2
      O1P    OG2P1 -0.9000   2
      O2P    OG2P1 -0.9000   2
      O3P    OG2P1 -0.9000   2
      C5'    CG331 -0.2700   3
     H51'     HGA3  0.0900   3
     H52'     HGA3  0.0900   3
     H53'     HGA3  0.0900   3
  [ bonds ]
      C1'   O4'
      C1'   C2'
      C2'   C3'
      C3'   C4'
      C4'   O4'
      C1'  H11'
      C1'  H12'
      C2'  H22'
      C2'   F2'
      C3'   O3'
      C3'  H31'
      O3'     P
        P   O1P
        P   O2P
        P   O3P
      C4'   C5'
      C5'  H51'
      C5'  H52'
      C5'  H53'
      C4'  H42'

[ TMOR ]
; C4H10NS, thiomorpholine
  [ atoms ]
       S1    SG311 -0.1200   0
       C2    CG321 -0.1200   0
      H21     HGA2  0.0900   0
      H22     HGA2  0.0900   0
       C3    CG324  0.2000   0
      H31     HGA2  0.0900   0
      H32     HGA2  0.0900   0
       N4    NG3P2 -0.4000   0
      H41     HGP2  0.3200   0
      H42     HGP2  0.3200   0
       C5    CG324  0.2000   0
      H51     HGA2  0.0900   0
      H52     HGA2  0.0900   0
       C6    CG321 -0.1200   0
      H61     HGA2  0.0900   0
      H62     HGA2  0.0900   0
  [ bonds ]
       S1    C2
       C2    C3
       C3    N4
       N4    C5
       C5    C6
       C6    S1
       C2   H21
       C2   H22
       C3   H31
       C3   H32
       N4   H41
       N4   H42
       C5   H51
       C5   H52
       C6   H61
       C6   H62

[ TMPM ]
; C6H12O5P, 4'-methyl,3'-methylphosphate tetrahydrofuran (phosphate -1)
  [ atoms ]
      O4'   OG3C51 -0.4000   1
      C1'   CG3C52  0.0200   1
     H11'     HGA2  0.0900   1
     H12'     HGA2  0.0900   1
      C4'   CG3C51  0.1100   1
     H42'     HGA1  0.0900   1
      C2'   CG3C52 -0.1800   2
     H21'     HGA2  0.0900   2
     H22'     HGA2  0.0900   2
      C3'   CG3C51  0.0100   3
     H31'     HGA1  0.0900   3
      O3'    OG303 -0.5700   4
        P      PG1  1.5000   4
      O1P    OG2P1 -0.7800   4
      O2P    OG2P1 -0.7800   4
      O3P    OG303 -0.5700   4
      C3T    CG331 -0.1700   4
     H3T1     HGA3  0.0900   4
     H3T2     HGA3  0.0900   4
     H3T3     HGA3  0.0900   4
      C5'    CG331 -0.2700   5
     H51'     HGA3  0.0900   5
     H52'     HGA3  0.0900   5
     H53'     HGA3  0.0900   5
  [ bonds ]
      C1'   O4'
      C1'   C2'
      C2'   C3'
      C3'   C4'
      C4'   O4'
      C3'   O3'
      C1'  H11'
      C1'  H12'
      C2'  H21'
      C2'  H22'
      C3'  H31'
      C4'  H42'
      O3'     P
        P   O1P
        P   O2P
        P   O3P
      O3P   C3T
      C3T  H3T1
      C3T  H3T2
      C3T  H3T3
      C4'   C5'
      C5'  H51'
      C5'  H52'
      C5'  H53'

[ TOLU ]
; C7H8, toluene, copied from pedro/toppar_aromatics.str for gsk/ibm
  [ atoms ]
       CG   CG2R61 -0.1150   1
       HG    HGR61  0.1150   1
      CD1   CG2R61 -0.1150   1
      HD1    HGR61  0.1150   1
      CD2   CG2R61 -0.1150   1
      HD2    HGR61  0.1150   1
      CE1   CG2R61 -0.1150   1
      HE1    HGR61  0.1150   1
      CE2   CG2R61 -0.1150   1
      HE2    HGR61  0.1150   1
       CZ   CG2R61  0.0000   1
       CT    CG331 -0.2700   1
      H11     HGA3  0.0900   1
      H12     HGA3  0.0900   1
      H13     HGA3  0.0900   1
  [ bonds ]
      CD1    CG
      CD2    CG
      CE1   CD1
      CE2   CD2
       CZ   CE1
       CZ   CE2
       CG    HG
      CD1   HD1
      CD2   HD2
      CE1   HE1
      CE2   HE2
       CZ    CT
       CT   H11
       CT   H12
       CT   H13

[ TRIA ]
; C3H3N3, 1,3,5-triazine
  [ atoms ]
       N1   NG2R62 -0.8800   1
       C2   CG2R64  0.7800   1
       H2    HGR62  0.1000   1
       N3   NG2R62 -0.8800   1
       C4   CG2R64  0.7800   1
       H4    HGR62  0.1000   1
       N5   NG2R62 -0.8800   1
       C6   CG2R64  0.7800   1
       H6    HGR62  0.1000   1
  [ bonds ]
       C6    H6
       C6    N5
       N5    C4
       C4    H4
       C4    N3
       N3    C2
       C2    H2
       C2    N1
       N1    C6

[ TRIB ]
; C3H3N3, 1,2,4-triazine
  [ atoms ]
       N1   NG2R62 -0.4100   1
       N2   NG2R62 -0.5300   1
       C3   CG2R64  0.7200   1
       H3    HGR62  0.0900   1
       N4   NG2R62 -0.7500   1
       C5   CG2R61  0.3600   1
       H5    HGR62  0.0900   1
       C6   CG2R61  0.3600   1
       H6    HGR62  0.0700   1
  [ bonds ]
       N1    N2
       N2    C3
       C3    N4
       N4    C5
       C5    C6
       C6    N1
       C3    H3
       C5    H5
       C6    H6

[ TRIT ]
; C3H6S3, trithiane135
  [ atoms ]
       S1    SG311 -0.1800   1
       C2    CG321  0.0000   1
      H21     HGA2  0.0900   1
      H22     HGA2  0.0900   1
       S3    SG311 -0.1800   1
       C4    CG321  0.0000   1
      H41     HGA2  0.0900   1
      H42     HGA2  0.0900   1
       S5    SG311 -0.1800   1
       C6    CG321  0.0000   1
      H61     HGA2  0.0900   1
      H62     HGA2  0.0900   1
  [ bonds ]
       S1    C2
       C2    S3
       S3    C4
       C4    S5
       S5    C6
       C6    S1
       C2   H21
       C2   H22
       C4   H41
       C4   H42
       C6   H61
       C6   H62

[ TRZ2 ]
; C2H3N3, 2H-1,2,3-triazole, lf
  [ atoms ]
       C4   CG2R52  0.0600   1
       H4    HGR52  0.1600   1
       C5   CG2R52  0.0600   1
       H5    HGR52  0.1600   1
       N1   NG2R50 -0.5500   1
       N2   NG2R51  0.3900   1
       H2     HGP1  0.2700   1
       N3   NG2R50 -0.5500   1
  [ bonds ]
       C4    H4
       C4    C5
       C4    N3
       C5    H5
       C5    N1
       N1    N2
       N2    H2
       N2    N3

[ TRZ3 ]
; C2H3N3, triazole123
  [ atoms ]
       C1   CG2R51 -0.3500   1
       H1    HGR52  0.2000   1
       C2   CG2R51  0.2500   1
       H2    HGR52  0.1100   1
       N3   NG2R50 -0.4100   1
       N4   NG2R50 -0.3700   1
       N5   NG2R51  0.2800   1
       H5     HGP1  0.2900   1
  [ bonds ]
       C1    H1
       C1    C2
       C2    H2
       C2    N3
       N3    N4
       N4    N5
       N5    H5
       N5    C1

[ TRZ4 ]
; C2H3N3, triazole124
  [ atoms ]
       C1   CG2R53  0.2300   1
       H1    HGR52  0.1600   1
       N2   NG2R50 -0.6600   1
       C3   CG2R53  0.4700   1
       H3    HGR52  0.1100   1
       N4   NG2R50 -0.5800   1
       N5   NG2R51 -0.0500   1
       H5     HGP1  0.3200   1
  [ bonds ]
       C1    H1
       C1    N2
       N2    C3
       C3    H3
       C3    N4
       N4    N5
       N5    H5
       N5    C1

[ TSPD ]
; C9H13N1O2S2, 1-(2-Thienylsulfonyl)piperidine, xxwy
  [ atoms ]
       C1    CG321  0.0900   1
       H1     HGA2  0.0900   1
       H2     HGA2  0.0900   1
        N    NG301 -0.4800   1
       C2    CG321  0.0900   1
       H3     HGA2  0.0900   1
       H4     HGA2  0.0900   1
       C3    CG321 -0.1800   1
       H5     HGA2  0.0900   1
       H6     HGA2  0.0900   1
       C4    CG321 -0.1800   1
       H7     HGA2  0.0900   1
       H8     HGA2  0.0900   1
       C5    CG321 -0.1800   1
       H9     HGA2  0.0900   1
      H10     HGA2  0.0900   1
       S1    SG3O2  0.5400   1
       O1    OG2P1 -0.3600   1
       O2    OG2P1 -0.3600   1
       C6   CG2R51 -0.1600   1
      H11    HGR51  0.2000   1
       C7   CG2R51 -0.2100   1
      H12    HGR51  0.2600   1
       C8   CG2R51 -0.0600   1
       S2   SG2R50  0.0200   1
       C9   CG2R51 -0.1100   1
      H13    HGR52  0.1800   1
  [ bonds ]
       C1    H1
       C1    H2
       C1     N
       C1    C5
        N    C2
        N    S1
       C2    H3
       C2    H4
       C2    C3
       C3    H5
       C3    H6
       C3    C4
       C4    H7
       C4    H8
       C4    C5
       C5    H9
       C5   H10
       S1    O1
       S1    O2
       S1    C8
       C6   H11
       C6    C7
       C6    C9
       C7   H12
       C7    C8
       C8    S2
       S2    C9
       C9   H13

[ TTHY ]
; C9H12N2O3, THF with thymine on C1'
  [ atoms ]
       N1   NG2R61 -0.3400   1
       C6   CG2R62  0.1700   1
       H6    HGR62  0.1700   1
       C2   CG2R63  0.5100   1
       O2    OG2D4 -0.4100   1
       N3   NG2R61 -0.4600   1
       H3     HGP1  0.3600   1
       C4   CG2R63  0.5000   1
       O4    OG2D4 -0.4500   1
       C5   CG2R62 -0.1500   1
      C5M    CG331 -0.1700   1
      H51     HGA3  0.0900   1
      H52     HGA3  0.0900   1
      H53     HGA3  0.0900   1
      O4'   OG3C51 -0.4000   1
      C1'   CG3C51  0.1100   1
     H12'     HGA1  0.0900   1
      C4'   CG3C52  0.0200   1
     H41'     HGA2  0.0900   1
     H42'     HGA2  0.0900   1
      C2'   CG3C52 -0.1800   2
     H21'     HGA2  0.0900   2
     H22'     HGA2  0.0900   2
      C3'   CG3C52 -0.1800   3
     H31'     HGA2  0.0900   3
     H32'     HGA2  0.0900   3
  [ bonds ]
      C1'   O4'
      C1'   C2'
      C2'   C3'
      C3'   C4'
      C4'   O4'
      C1'  H12'
      C2'  H21'
      C2'  H22'
      C3'  H31'
      C3'  H32'
      C4'  H41'
      C4'  H42'
      C1'    N1
       N1    C2
       N1    C6
       C2    N3
       N3    H3
       N3    C4
       C4    C5
       C5   C5M
       C6    H6
      C5M   H51
      C5M   H52
      C5M   H53
       C2    O2
       C4    O4
       C5    C6
  [ impropers ]
       C2    N1    N3    O2
       C4    C5    N3    O4

[ TURA ]
; C8H10N2O3, THF with uracil on C1'
  [ atoms ]
       N1   NG2R61 -0.3400   1
       C6   CG2R62  0.2000   1
       H6    HGR62  0.1400   1
       C2   CG2R63  0.5500   1
       O2    OG2D4 -0.4500   1
       N3   NG2R61 -0.4600   1
       H3     HGP1  0.3600   1
       C4   CG2R63  0.5300   1
       O4    OG2D4 -0.4800   1
       C5   CG2R62 -0.1500   1
       H5    HGR62  0.1000   1
      O4'   OG3C51 -0.4000   1
      C1'   CG3C51  0.1100   1
     H12'     HGA1  0.0900   1
      C4'   CG3C52  0.0200   1
     H41'     HGA2  0.0900   1
     H42'     HGA2  0.0900   1
      C2'   CG3C52 -0.1800   2
     H21'     HGA2  0.0900   2
     H22'     HGA2  0.0900   2
      C3'   CG3C52 -0.1800   3
     H31'     HGA2  0.0900   3
     H32'     HGA2  0.0900   3
  [ bonds ]
      C1'   O4'
      C1'   C2'
      C2'   C3'
      C3'   C4'
      C4'   O4'
      C1'  H12'
      C2'  H21'
      C2'  H22'
      C3'  H31'
      C3'  H32'
      C4'  H41'
      C4'  H42'
      C1'    N1
       N1    C2
       N1    C6
       C2    N3
       N3    H3
       N3    C4
       C4    C5
       C5    H5
       C6    H6
       C2    O2
       C4    O4
       C5    C6
  [ impropers ]
       C2    N1    N3    O2
       C4    C5    N3    O4

[ UDCA ]
; C24H39O4, URSODEOXYCHOLIC ACID (UDCA), cacha
  [ atoms ]
       C3    CG311  0.1400   1
       O3    OG311 -0.6500   1
      H3'     HGP1  0.4200   1
       H3     HGA1  0.0900   1
       C4    CG321 -0.1800   2
      H4A     HGA2  0.0900   2
      H4B     HGA2  0.0900   2
       C5    CG311 -0.0900   3
       H5     HGA1  0.0900   3
       C6    CG321 -0.1800   4
      H6A     HGA2  0.0900   4
      H6B     HGA2  0.0900   4
       C7    CG311  0.1400   5
       O7    OG311 -0.6500   5
      H7'     HGP1  0.4200   5
       H7     HGA1  0.0900   5
       C8    CG311 -0.0900   6
       H8     HGA1  0.0900   6
      C14   CG3RC1 -0.0900   7
      H14     HGA1  0.0900   7
      C15   CG3C52 -0.1800   8
     H15A     HGA2  0.0900   8
     H15B     HGA2  0.0900   8
      C16   CG3C52 -0.1800   9
     H16A     HGA2  0.0900   9
     H16B     HGA2  0.0900   9
      C17   CG3C51 -0.0900  10
      H17     HGA1  0.0900  10
      C13   CG3RC1  0.0000  11
      C18    CG331 -0.2700  12
     H18A     HGA3  0.0900  12
     H18B     HGA3  0.0900  12
     H18C     HGA3  0.0900  12
      C12    CG321 -0.1800  13
     H12A     HGA2  0.0900  13
     H12B     HGA2  0.0900  13
      C11    CG321 -0.1800  14
     H11A     HGA2  0.0900  14
     H11B     HGA2  0.0900  14
       C9    CG311 -0.0900  15
       H9     HGA1  0.0900  15
      C10    CG301  0.0000  16
      C19    CG331 -0.2700  17
     H19A     HGA3  0.0900  17
     H19B     HGA3  0.0900  17
     H19C     HGA3  0.0900  17
       C1    CG321 -0.1800  18
      H1A     HGA2  0.0900  18
      H1B     HGA2  0.0900  18
       C2    CG321 -0.1800  19
      H2A     HGA2  0.0900  19
      H2B     HGA2  0.0900  19
      C20    CG311 -0.0900  20
      H20     HGA1  0.0900  20
      C21    CG331 -0.2700  21
     H21A     HGA3  0.0900  21
     H21B     HGA3  0.0900  21
     H21C     HGA3  0.0900  21
      C22    CG321 -0.1800  22
     H22A     HGA2  0.0900  22
     H22B     HGA2  0.0900  22
      C23    CG321 -0.1800  23
     H23A     HGA2  0.0900  23
     H23B     HGA2  0.0900  23
       CD    CG2O3  0.5200  24
      OE1    OG2D2 -0.7600  24
      OE2    OG2D2 -0.7600  24
  [ bonds ]
       C3    O3
       C3    H3
       O3   H3'
       C3    C4
       C4   H4A
       C4   H4B
       C4    C5
       C5    H5
       C5   C10
      C10   C19
      C19  H19A
      C19  H19B
      C19  H19C
      C10    C1
       C1   H1A
       C1   H1B
       C1    C2
       C2   H2A
       C2   H2B
       C2    C3
       C5    C6
       C6   H6A
       C6   H6B
       C6    C7
       C7    H7
       C7    O7
       O7   H7'
       C7    C8
       C8    H8
       C8    C9
       C9    H9
       C9   C10
       C8   C14
      C14   H14
      C14   C13
      C13   C18
      C18  H18A
      C18  H18B
      C18  H18C
      C13   C12
      C12  H12A
      C12  H12B
      C12   C11
      C11  H11A
      C11  H11B
      C11    C9
      C14   C15
      C15  H15A
      C15  H15B
      C15   C16
      C16  H16A
      C16  H16B
      C16   C17
      C17   H17
      C17   C13
      C17   C20
      C20   H20
      C20   C21
      C21  H21A
      C21  H21B
      C21  H21C
      C20   C22
      C22  H22A
      C22  H22B
      C22   C23
      C23  H23A
      C23  H23B
      C23    CD
       CD   OE1
       CD   OE2
  [ impropers ]
       CD   OE2   OE1   C23

[ URA24S ]
; C4H4N2S2, 2,4(1H,3H)-pyrimidinedithione (CAS # 2001-93-6), isg
  [ atoms ]
       N1   NG2R61 -0.1200   1
       C2   CG2R63 -0.1300   1
       N3   NG2R61 -0.1700   1
       C4   CG2R63  0.0400   1
       C5   CG2R61 -0.1700   1
       C6   CG2R61 -0.0600   1
       H1     HGP1  0.3300   1
       H3     HGP1  0.3200   1
       H5    HGR62  0.1900   1
       H6    HGR62  0.2600   1
       S4    SG2D1 -0.2600   1
       S2    SG2D1 -0.2300   1
  [ bonds ]
       N1    H1
       N1    C2
       N1    C6
       C2    N3
       N3    H3
       N3    C4
       C4    C5
       C5    H5
       C5    C6
       C6    H6
       C2    S2
       C4    S4
  [ impropers ]
       C2    N1    N3    S2
       C4    C5    N3    S4

[ URA2S ]
; C4H4N2OS, 2,3-dihydro-2-thioxo-4(1H)pyrimidinone (CAS # 141-90-2), isg
  [ atoms ]
       C2   CG2R63 -0.0400   1
       C4   CG2R63  0.5200   1
       C5   CG2R62 -0.2400   1
       C6   CG2R62  0.0800   1
       H1     HGP1  0.3300   1
       H3     HGP1  0.3700   1
       H5    HGR62  0.1700   1
       H6    HGR62  0.2000   1
       O4    OG2D4 -0.4900   1
       S2    SG2D1 -0.3000   1
       N1   NG2R61 -0.2200   1
       N3   NG2R61 -0.3800   1
  [ bonds ]
       C2    N1
       C2    N3
       C4    C5
       C4    O4
       C4    N3
       C5    C6
       C5    H5
       C6    H6
       C6    N1
       H1    N1
       H3    N3
       C2    S2
  [ impropers ]
       C2    N1    N3    S2
       C4    C5    N3    O4

[ URA4S ]
; C4H4N2OS, 3,4-dihydro-4-thioxo-2(1H)-pyrimidinone (CAS # 591-28-6), isg
  [ atoms ]
       C2   CG2R63  0.4100   1
       C4   CG2R63  0.1100   1
       C5   CG2R62 -0.3100   1
       C6   CG2R62  0.0400   1
       H1     HGP1  0.3500   1
       H3     HGP1  0.3400   1
       H5    HGR62  0.2000   1
       H6    HGR62  0.2300   1
       S4    SG2D1 -0.2800   1
       O2    OG2D4 -0.4400   1
       N1   NG2R61 -0.3000   1
       N3   NG2R61 -0.3500   1
  [ bonds ]
       C2    O2
       C2    N1
       C2    N3
       C4    C5
       C4    N3
       C5    C6
       C5    H5
       C6    H6
       C6    N1
       H1    N1
       H3    N3
       C4    S4
  [ impropers ]
       C2    N1    N3    O2
       C4    C5    N3    S4

[ URAC ]
; C4H4N2O2, uracil, xxwy
  [ atoms ]
       N1   NG2R61 -0.3700   1
       C6   CG2R62  0.1100   1
       H6    HGR62  0.1800   1
       C2   CG2R63  0.4400   1
       O2    OG2D4 -0.4500   1
       N3   NG2R61 -0.5300   1
       H3     HGP1  0.3800   1
       C4   CG2R63  0.4000   1
       O4    OG2D4 -0.4600   1
       C5   CG2R62 -0.2000   1
       H5    HGR62  0.1500   1
       H1     HGP1  0.3500   1
  [ bonds ]
       N1    C2
       C2    N3
       N3    C4
       C4    C5
       C6    N1
       N1    H1
       N3    H3
       C5    H5
       C6    H6
       C2    O2
       C4    O4
       C5    C6
  [ impropers ]
       C2    N1    N3    O2
       C4    C5    N3    O4

[ UREA ]
; CH4N2O, Urea, adm
  [ atoms ]
       N1    NG2S2 -0.6900   1
      H11     HGP1  0.3400   1
      H12     HGP1  0.3400   1
       C2    CG2O6  0.6000   1
       O2    OG2D1 -0.5800   1
       N3    NG2S2 -0.6900   1
      H31     HGP1  0.3400   1
      H32     HGP1  0.3400   1
  [ bonds ]
       C2    O2
       C2    N1
       C2    N3
       N1   H11
       N1   H12
       N3   H31
       N3   H32
  [ impropers ]
       C2    N1    N3    O2

[ WEI1 ]
; C20H20N4O3S1, scaffold 1 for D3R, xxwy
  [ atoms ]
       C1    CG321  0.0900   1
       H4     HGA2  0.0900   1
       H5     HGA2  0.0900   1
       N1    NG301 -0.4800   1
       C2    CG321  0.0900   1
       H6     HGA2  0.0900   1
       H7     HGA2  0.0900   1
       C3   CG2R51 -0.0200   1
       C4   CG2R52  0.3900   1
       C5    CG321 -0.1800   1
       H8     HGA2  0.0900   1
       H9     HGA2  0.0900   1
        S    SG3O2  0.5400   1
       O1    OG2P1 -0.3600   1
       O2    OG2P1 -0.3600   1
       N2   NG2R51  0.3900   1
       C6   CG2R51 -0.4500   1
       N3   NG2R50 -0.5600   1
       C7   CG2R61 -0.1150   1
      H10    HGR61  0.1150   1
       C8   CG2R61 -0.1150   1
      H11    HGR61  0.1150   1
       C9   CG2R61 -0.1150   1
      H12    HGR61  0.1150   1
      C10   CG2R61  0.0800   1
      C11   CG2R61 -0.1150   1
      H13    HGR61  0.1150   1
      C12   CG2R61 -0.1150   1
      H14    HGR61  0.1150   1
      C13    CG2O1  0.6300   1
       O3    OG2D1 -0.4900   1
       N4    NG2S1 -0.4700   1
      C14    CG331 -0.0800   1
       H1     HGA3  0.0900   1
       H2     HGA3  0.0900   1
       H3     HGA3  0.0900   1
      H20     HGP1  0.3100   1
      C15   CG2R61 -0.1150   1
      H15    HGR61  0.1150   1
      C16   CG2R61 -0.1150   1
      H16    HGR61  0.1150   1
      C17   CG2R61 -0.1150   1
      H17    HGR61  0.1150   1
      C18   CG2R61  0.1200   1
      C19   CG2R61 -0.1150   1
      H18    HGR61  0.1150   1
      C20   CG2R61 -0.1150   1
      H19    HGR61  0.1150   1
  [ bonds ]
       C1    H4
       C1    H5
       C1    N1
       C1    C5
       N1    C2
       N1     S
       C2    H6
       C2    H7
       C2    C3
       C3    C4
       C3    C6
       C4    C5
       C4    N3
       C5    H8
       C5    H9
        S    O1
        S    O2
        S   C18
       N2    C6
       N2    N3
       N2   C10
       C6   C13
       C7   H10
       C7    C8
       C7   C12
       C8   H11
       C8    C9
       C9   H12
       C9   C10
      C10   C11
      C11   H13
      C11   C12
      C12   H14
      C13    O3
      C13    N4
       N4   C14
       N4   H20
      C14    H1
      C14    H2
      C14    H3
      C15   H15
      C15   C16
      C15   C20
      C16   H16
      C16   C17
      C17   H17
      C17   C18
      C18   C19
      C19   H18
      C19   C20
      C20   H19
  [ impropers ]
      C13    C6    N4    O3

[ WEI2 ]
; C15H17N3O3S1, D3R set1 scaffold 2, xxwy
  [ atoms ]
       C1    CG321  0.0900   1
       H4     HGA2  0.0900   1
       H5     HGA2  0.0900   1
       N1    NG301 -0.4800   1
       C2    CG321  0.0900   1
       H6     HGA2  0.0900   1
       H7     HGA2  0.0900   1
       C3   CG2R51  0.0800   1
       C4   CG2R51 -0.0600   1
       C5    CG321 -0.1800   1
       H8     HGA2  0.0900   1
       H9     HGA2  0.0900   1
        S    SG3O2  0.5400   1
       O1    OG2P1 -0.3600   1
       O2    OG2P1 -0.3600   1
       C6   CG2R61 -0.1150   1
      H10    HGR61  0.1150   1
       C7   CG2R61 -0.1150   1
      H11    HGR61  0.1150   1
       C8   CG2R61 -0.1150   1
      H12    HGR61  0.1150   1
       C9   CG2R61  0.1200   1
      C10   CG2R61 -0.1150   1
      H13    HGR61  0.1150   1
      C11   CG2R61 -0.1150   1
      H14    HGR61  0.1150   1
      C12   CG2R51 -0.1800   1
      H15    HGR51  0.1800   1
      C13   CG2R51 -0.2000   1
      H16    HGR52  0.2200   1
       N2   NG2R51 -0.2000   1
      C14    CG2O6  0.5200   1
       O3    OG2D1 -0.4600   1
       N3    NG2S1 -0.4000   1
      C15    CG331 -0.0300   1
       H1     HGA3  0.0900   1
       H2     HGA3  0.0900   1
       H3     HGA3  0.0900   1
      H17     HGP1  0.2600   1
  [ bonds ]
       C1    H4
       C1    H5
       C1    N1
       C1    C5
       N1    C2
       N1     S
       C2    H6
       C2    H7
       C2    C3
       C3    C4
       C3    N2
       C4    C5
       C4   C12
       C5    H8
       C5    H9
        S    O1
        S    O2
        S    C9
       C6   H10
       C6    C7
       C6   C11
       C7   H11
       C7    C8
       C8   H12
       C8    C9
       C9   C10
      C10   H13
      C10   C11
      C11   H14
      C12   H15
      C12   C13
      C13   H16
      C13    N2
       N2   C14
      C14    O3
      C14    N3
       N3   C15
       N3   H17
      C15    H1
      C15    H2
      C15    H3
  [ impropers ]
      C14    N2    N3    O3

[ WEI3 ]
; C19H20N2O3S1, D3R set2 scaffold, xxwy
  [ atoms ]
       C1   CG2R61 -0.2190   1
       H3    HGR61  0.1960   1
       C3   CG2R61 -0.2190   1
       H4    HGR61  0.1960   1
       C4   CG2R61 -0.3340   1
       H5    HGR61  0.1960   1
       C5   CG2RC0  0.3680   1
       C6   CG2RC0  0.2500   1
       C7   CG2R61 -0.3340   1
       H6    HGR61  0.1960   1
       N1   NG2R53 -0.2000   1
       C2    CG331 -0.1100   1
      H21     HGA3  0.0900   1
      H22     HGA3  0.0900   1
      H23     HGA3  0.0900   1
       C8   CG2R53  0.0660   1
       C9   CG3C50  0.0280   1
       O1    OG2D1 -0.3500   1
      C10    CG321 -0.1800   1
       H1     HGA2  0.0900   1
       H2     HGA2  0.0900   1
      C11    CG321  0.0900   1
      H12     HGA2  0.0900   1
      H15     HGA2  0.0900   1
       N2    NG301 -0.4800   1
      C12    CG321  0.0900   1
      H13     HGA2  0.0900   1
      H16     HGA2  0.0900   1
      C13    CG321 -0.1800   1
      H14     HGA2  0.0900   1
      H17     HGA2  0.0900   1
        S    SG3O2  0.5400   1
       O2    OG2P1 -0.3600   1
       O3    OG2P1 -0.3600   1
      C14   CG2R61 -0.1150   1
       H7    HGR61  0.1150   1
      C15   CG2R61 -0.1150   1
       H8    HGR61  0.1150   1
      C16   CG2R61 -0.1150   1
       H9    HGR61  0.1150   1
      C17   CG2R61  0.1200   1
      C18   CG2R61 -0.1150   1
      H10    HGR61  0.1150   1
      C19   CG2R61 -0.1150   1
      H11    HGR61  0.1150   1
  [ bonds ]
       C1    H3
       C1    C3
       C1    C7
       C3    H4
       C3    C4
       C4    H5
       C4    C5
       C5    C6
       C5    C9
       C6    C7
       C6    N1
       C7    H6
       N1    C2
       N1    C8
       C2   H21
       C2   H22
       C2   H23
       C8    C9
       C8    O1
       C9   C10
       C9   C13
      C10    H1
      C10    H2
      C10   C11
      C11   H12
      C11   H15
      C11    N2
       N2   C12
       N2     S
      C12   H13
      C12   H16
      C12   C13
      C13   H14
      C13   H17
        S    O2
        S    O3
        S   C17
      C14    H7
      C14   C15
      C14   C19
      C15    H8
      C15   C16
      C16    H9
      C16   C17
      C17   C18
      C18   H10
      C18   C19
      C19   H11
  [ impropers ]
       C8    C9    N1    O1

[ YT2S ]
; C8H6N2OS, 3,4-dihydro-4-thioxo-2(1H)-quinazolinone (CAS # 17796-47-3) isg
  [ atoms ]
       C1   CG2R61 -0.1150   1
       C2   CG2R61 -0.1150   1
       C3   CG2R61 -0.1150   1
       C4   CG2R62  0.3400   1
       C5   CG2R62 -0.0400   1
       C6   CG2R61 -0.1150   1
       C8   CG2R63  0.1100   1
       S8    SG2D1 -0.2800   1
       N9   NG2R61 -0.3100   1
       H9     HGP1  0.3100   1
      C10   CG2R63  0.4400   1
      O10    OG2D4 -0.4500   1
      N11   NG2R61 -0.4900   1
      H11     HGP1  0.3700   1
       H1    HGR61  0.1150   1
       H2    HGR61  0.1150   1
       H3    HGR61  0.1150   1
       H6    HGR61  0.1150   1
  [ bonds ]
       C1    C6
       C1    H1
       C1    C2
       C2    H2
       C2    C3
       C3    H3
       C3    C4
       C4    C5
       C4   N11
       C5    C6
       C6    H6
       C5    C8
       C8    N9
       N9    H9
       N9   C10
      C10   O10
      C10   N11
      N11   H11
       C8    S8
  [ impropers ]
       C8    C5    N9    S8
      C10    N9   N11   O10

[ YT4S ]
; C8H6N2OS, 2,3-dihydro-2-thioxo-4(1H)-quinazolinone (CAS # 13906-09-7), isg
  [ atoms ]
       C1   CG2R61 -0.1150   1
       C2   CG2R61 -0.1150   1
       C3   CG2R61 -0.1150   1
       C4   CG2R62  0.3600   1
       C5   CG2R62 -0.0500   1
       C6   CG2R61 -0.1150   1
       H1    HGR61  0.1150   1
       H2    HGR61  0.1150   1
       H3    HGR61  0.1150   1
       H6    HGR61  0.1150   1
       C8   CG2R63  0.5000   1
       O8    OG2D4 -0.4600   1
       N9   NG2R61 -0.4100   1
       H9     HGP1  0.3700   1
      C10   CG2R63 -0.1000   1
      S10    SG2D1 -0.2400   1
      N11   NG2R61 -0.2900   1
      H11     HGP1  0.3200   1
  [ bonds ]
       C1    C2
       C1    H1
       C1    C6
       C2    C3
       C2    H2
       C3    C4
       C3    H3
       C4    C5
       C4   N11
       C5    C8
       C5    C6
       C6    H6
      N11   H11
      N11   C10
      C10    N9
       N9    H9
       N9    C8
       C8    O8
      C10   S10
  [ impropers ]
       C8    C5    N9    O8
      C10   N11    N9   S10

[ YTHY ]
; C8H6N2O2, 2,4(1H,3H)-quinazolinedione (CAS # 86-96-4), isg
  [ atoms ]
       C1   CG2R61 -0.1150   1
       C2   CG2R61 -0.1150   1
       C3   CG2R61 -0.1150   1
       C4   CG2R62  0.3400   1
       C5   CG2R62 -0.0700   1
       C6   CG2R61 -0.1150   1
       H6    HGR61  0.1150   1
       C8   CG2R63  0.5100   1
       N9   NG2R61 -0.5700   1
      C10   CG2R63  0.4500   1
      N11   NG2R61 -0.4900   1
      H11     HGP1  0.3600   1
      O10    OG2D4 -0.4500   1
       H9     HGP1  0.3900   1
       O8    OG2D4 -0.4700   1
       H3    HGR61  0.1150   1
       H2    HGR61  0.1150   1
       H1    HGR61  0.1150   1
  [ bonds ]
       C1    C2
       C1    H1
       C2    C3
       C2    H2
       C3    C4
       C3    H3
       C4    C5
       C5    C6
       C5    C8
       C6    C1
       C6    H6
       C8    N9
       C8    O8
       N9   C10
       N9    H9
      C10   N11
      C10   O10
      N11    C4
      N11   H11
  [ impropers ]
       C8    C5    N9    O8
      C10    N9   N11   O10

[ YTS2 ]
; C8H6N2S2, 2,4(1H,3H)-quinazolinedithione (CAS # 5993-69-1), isg
  [ atoms ]
       C1   CG2R61 -0.1150   1
       C2   CG2R61 -0.1150   1
       C3   CG2R61 -0.1150   1
       C4   CG2R61  0.4900   1
       C5   CG2R61  0.1200   1
       C6   CG2R61 -0.1150   1
       H1    HGR61  0.1150   1
       H2    HGR61  0.1150   1
       H3    HGR61  0.1150   1
       H6    HGR61  0.1150   1
       C8   CG2R63  0.1000   1
       S8    SG2D1 -0.2400   1
       N9   NG2R61 -0.6000   1
       H9     HGP1  0.4200   1
      C10   CG2R63  0.1400   1
      S10    SG2D1 -0.2400   1
      N11   NG2R61 -0.6000   1
      H11     HGP1  0.4100   1
  [ bonds ]
       C1    C2
       C2    C3
       C3    C4
       C4    C5
       C5    C6
       H1    C1
       H2    C2
       H3    C3
       H6    C6
       C5    C8
       C8    N9
       N9    H9
       N9   C10
      C10   N11
      N11   H11
      N11    C4
       C6    C1
       C8    S8
      C10   S10
  [ impropers ]
       C8    C5    N9    S8
      C10    N9   N11   S10

[ ZDOL ]
; C7H6O2, 1,3-benzodioxole, pram & oashi & kevo
  [ atoms ]
       C1   CG2RC0  0.0300   1
       O1   OG3C51 -0.3100   1
       C2   CG3C52  0.3800   1
      H21     HGA2  0.0900   1
      H22     HGA2  0.0900   1
       O2   OG3C51 -0.3100   1
       C3   CG2RC0  0.0300   1
       C4   CG2R61 -0.3200   1
       H4    HGR61  0.2800   1
       C5   CG2R61 -0.1500   1
       H5    HGR61  0.1900   1
       C6   CG2R61 -0.1500   1
       H6    HGR61  0.1900   1
       C7   CG2R61 -0.3200   1
       H7    HGR61  0.2800   1
  [ bonds ]
       C1    O1
       O1    C2
       C2   H21
       C2   H22
       C2    O2
       O2    C3
       C3    C1
       C3    C4
       C4    H4
       C4    C5
       C5    H5
       C5    C6
       C6    H6
       C6    C7
       C7    H7
       C7    C1

[ ZFUR ]
; C8H6O, benzofuran (there's only 1 benzofuran), kevo
  [ atoms ]
       O1   OG2R50 -0.2800   1
       C2   CG2R51  0.0200   1
       H2    HGR52  0.1800   1
       C3   CG2R51 -0.4000   1
       H3    HGR51  0.2500   1
       C4   CG2RC0  0.1500   1
       C5   CG2R61 -0.3300   1
       H5    HGR61  0.2400   1
       C6   CG2R61 -0.2800   1
       H6    HGR61  0.2300   1
       C7   CG2R61 -0.2100   1
       H7    HGR61  0.2200   1
       C8   CG2R61 -0.3400   1
       H8    HGR61  0.2400   1
       C9   CG2RC0  0.3100   1
  [ bonds ]
       O1    C2
       C2    C3
       C3    C4
       C4    C5
       C5    C6
       C6    C7
       C7    C8
       C8    C9
       C9    O1
       C4    C9
       C2    H2
       C3    H3
       C5    H5
       C6    H6
       C7    H7
       C8    H8

[ ZIMI ]
; C7H6N2, benzimidazole, kevo
  [ atoms ]
       N1   NG2R51 -0.2800   1
       H1     HGP1  0.3100   1
       C2   CG2R53  0.2400   1
       H2    HGR52  0.1400   1
       N3   NG2R50 -0.7200   1
       C4   CG2RC0  0.4500   1
       C5   CG2R61 -0.3500   1
       H5    HGR61  0.2300   1
       C6   CG2R61 -0.1900   1
       H6    HGR61  0.2000   1
       C7   CG2R61 -0.3400   1
       H7    HGR61  0.2400   1
       C8   CG2R61 -0.3200   1
       H8    HGR61  0.2200   1
       C9   CG2RC0  0.1700   1
  [ bonds ]
       N1    H1
       C2    H2
       C5    H5
       C6    H6
       C7    H7
       C8    H8
       C9    N1
       N1    C2
       N3    C4
       C4    C5
       C6    C7
       C8    C9
       C2    N3
       C4    C9
       C5    C6
       C7    C8

[ ZOIC ]
; C7H6O2, neutral benzoic acid, jal
  [ atoms ]
       C2   CG2R61 -0.1150   1
       H2    HGR61  0.1150   1
       C3   CG2R61 -0.1150   1
       H3    HGR61  0.1150   1
       C4   CG2R61 -0.1150   1
       H4    HGR61  0.1150   1
       C5   CG2R61 -0.1150   1
       H5    HGR61  0.1150   1
       C6   CG2R61 -0.1150   1
       H6    HGR61  0.1150   1
       C1   CG2R61  0.0800   2
       C7    CG2O2  0.4600   2
       O7    OG2D1 -0.4600   2
       O8    OG311 -0.5100   2
       H8     HGP1  0.4300   2
  [ bonds ]
       C1    C2
       C2    H2
       C2    C3
       C3    H3
       C3    C4
       C4    H4
       C4    C5
       C5    H5
       C5    C6
       C6    H6
       C6    C1
       C1    C7
       C7    O7
       C7    O8
       O8    H8
  [ impropers ]
       C7    C1    O7    O8

[ ZTHP ]
; C8H6S, benzothiophene (there's only 1 benzothiophene), kevo
  [ atoms ]
       S1   SG2R50 -0.1600   1
       C2   CG2R51 -0.0900   1
       H2    HGR52  0.1800   1
       C3   CG2R51 -0.2800   1
       H3    HGR51  0.2100   1
       C4   CG2RC0  0.1700   1
       C5   CG2R61 -0.3400   1
       H5    HGR61  0.2400   1
       C6   CG2R61 -0.2900   1
       H6    HGR61  0.2400   1
       C7   CG2R61 -0.2100   1
       H7    HGR61  0.2100   1
       C8   CG2R61 -0.2300   1
       H8    HGR61  0.2400   1
       C9   CG2RC0  0.1100   1
  [ bonds ]
       S1    C2
       C2    C3
       C3    C4
       C4    C5
       C5    C6
       C6    C7
       C7    C8
       C8    C9
       C9    S1
       C4    C9
       C2    H2
       C3    H3
       C5    H5
       C6    H6
       C7    H7
       C8    H8

[ ZTHZ ]
; C7H5NS, benzothiazole, kevo
  [ atoms ]
       S1   SG2R50 -0.2500   1
       C2   CG2R53  0.1600   1
       H2    HGR52  0.1800   1
       N3   NG2R50 -0.6900   1
       C4   CG2RC0  0.6400   1
       C5   CG2R61 -0.4600   1
       H5    HGR61  0.2600   1
       C6   CG2R61 -0.2900   1
       H6    HGR61  0.2600   1
       C7   CG2R61 -0.3800   1
       H7    HGR61  0.2600   1
       C8   CG2R61 -0.2400   1
       H8    HGR61  0.2200   1
       C9   CG2RC0  0.3300   1
  [ bonds ]
       S1    C2
       C2    N3
       N3    C4
       C4    C5
       C5    C6
       C6    C7
       C7    C8
       C8    C9
       C9    S1
       C4    C9
       C2    H2
       C5    H5
       C6    H6
       C7    H7
       C8    H8
```
