## Supporting file - scripts for "Protocols for Multi-Scale Molecular Dynamics Simulations: A Comparative Study for Intrinsically Disordered Amyloid Beta in Amber & Gromacs on CPU & GPU": ethers.c.tdb

```
; CHARMM-port for GROMACS
; created with charmm2gmx version 0.7.dev45+g7b82040.d20221208 on 2022-12-08 10:52:46.372458
; Code: https://gitlab.com/awacha/charmm2gmx
; Documentation: https://awacha.gitlab.com/charmm2gmx
; Charmm2GMX written by András Wacha, based on the original port by 
; E. Prabhu Raman, Justin A. Lemkul, Robert Best and Alexander D. MacKerell, Jr.
; Termini database from the CHARMM force field

[ None ]
; Empty, do-nothing terminus

; residue topologies from file toppar_c36_jul22/top_all35_ethers.rtf

[ HYD2 ]
; Complete terminal methyl group adjacent to ether O
[ delete ]
 HA2
 HA1
 CA
 HA3
[ replace ]
C2     CC33A     12.011000  -0.1000
H2A    HCA3A      1.008000   0.0900
H2B    HCA3A      1.008000   0.0900
[ add ]
1   5   H2C   C2     H2A    H2B    O1    
  HCA3A      1.008000   0.0900  -1

[ MET2 ]
; Append terminal methyl group adjacent to CH2
[ delete ]
 H2C
[ add ]
1   5   CA    C2     H2A    H2B    O1    
  CC33A     12.011000  -0.2700  -1
3   4   HA    CA     C2     H2A   
  HCA3A      1.008000   0.0900  -1
```
