## Supporting file - scripts for "Protocols for Multi-Scale Molecular Dynamics Simulations: A Comparative Study for Intrinsically Disordered Amyloid Beta in Amber & Gromacs on CPU & GPU": ffbonded.itp (part 3 of 3)

```
  OC3C61   CC3162   CC3161    CC2O1     9     0.000000     0.836800     3 ; from, X    CT1  CT1  X
  CC3161    CC2O1    NC2D1     HCP1     9   180.000000    10.460000     2 ; from, H    NH1  C    CT1
  CC3161    CC2O1    NC2D1      CT1     9     0.000000     6.694400     1 ; CT1  C    NH1  CT1
  CC3161    CC2O1    NC2D1      CT1     9   180.000000    10.460000     2 ; 
    HCA1   CC3161    CC2O1    NC2D1     9     0.000000     0.000000     1 ; NH1  C    CT1  HB1
  CC3161   CC3161    CC2O1    NC2D1     9     0.000000     0.000000     1 ; NH1  C    CT1  CT1
   OC301   CC3162   CC3161    CC2O1     9     0.000000     0.836800     3 ; par27 X CTL1 CTL1 X
  CC3263   CC3161    OC301   CC3062     9   180.000000     0.543920     1 ; from CC3161  CC3161  OC301   CC3062
  CC3263   CC3161    OC301   CC3062     9   180.000000     1.046000     2 ; "
  CC3263   CC3161    OC301   CC3062     9   180.000000     0.251040     3 ; "
   CC311    NC2D1    CC2O1     HCR1     9   180.000000    10.460000     2 ; ALLOW PEP
  CC3062   CC3261   CC3161    OC30P     9     0.000000     7.363840     1 ; from, CC3161   CC3161    CC3162    OC30P
  CC3062   CC3261   CC3161    OC30P     9     0.000000    10.711040     2 ; 
  CC3062   CC3261   CC3161    OC30P     9     0.000000     0.041840     3 ; 
  CC3261   CC3161    OC30P       PC     9   180.000000     0.083680     3 ; from, CC3161   CC3162    OC30P     PC
    HCA2   CC3261   CC3161    OC30P     9     0.000000     0.836800     3 ; par27 X CTL1 CTL2 X
  CC3163    CC321    OC301   CC3051     9   180.000000     2.677760     1 ; from, CC3153  CC321   OC301   CC3051
  CC3163    CC321    OC301   CC3051     9   180.000000     0.125520     2 ; 
  CC3163    CC321    OC301   CC3051     9     0.000000     2.552240     3 ; 
     NH1       CC      CP2      CP2     9   180.000000     2.928800     3 ; CB-CG-CD-N, lock with CP2-CP2-CC-O
     NH1       CC      CP2      HA2     9     0.000000     0.000000     3 ; 
      HC      NH1       CC        O     9   180.000000     1.255200     2 ; needed for wN1H fit
      HC      NH1       CC      CP2     9     0.000000     0.836800     3 ; moved NH left, NA left CD right
      HC      NH1      CP1      HB1     9     0.000000     0.000000     3 ; 
      HC      NH1      CP1      CP2     9     0.000000     0.836800     3 ; moved NH left, NA left CD right
      CC      NH1      CP1      HB1     9     0.000000     0.000000     3 ; 
      CC      NH1      CP1      CP2     9   180.000000     4.184000     3 ; CD-N-CA-CN, CA-CB balance
       O       CC      NH1      CP1     9   180.000000     2.092000     2 ; 
       O       CC      CP2      CP2     9     0.000000     2.928800     3 ; 2PDO: OG2D1  CG2R53 CG3C52 CG3C52 0.08/3/0
       O       CC      CP2      HA2     9     0.000000     0.000000     3 ; 2PDO: OG2D1  CG2R53 CG3C52 HGA2   0.0
     CP1      NH1       CC      CP2     9   180.000000     1.255200     2 ; CG-CD-N-CA
   CC321    OC301   CC3062   CC3161     9     0.000000     0.920480     1 ; from, CC3161  CC3162  OC301   CC321
   CC321    OC301   CC3062   CC3161     9   180.000000     1.171520     2 ; 
   CC321    OC301   CC3062   CC3161     9     0.000000     3.723760     3 ; 
  CC3062   CC3161   CC3161    OC301     9     0.000000     0.836800     3 ; from CC3161 CC3161 CC3162 OC301
  CC3153    CC312    OC301   CC3162     9   180.000000     2.677760     1 ; from CC3163  CC321   OC301   CC3162
  CC3153    CC312    OC301   CC3162     9   180.000000     0.125520     2 ; "
  CC3153    CC312    OC301   CC3162     9     0.000000     2.552240     3 ; "
  CC3163    CC321    OC301    CC331     9     0.000000     0.920480     1 ; CC3163  CC3161  OC301   CC331
  CC3163    CC321    OC301    CC331     9   180.000000     1.171520     2 ; 
  CC3163    CC321    OC301    CC331     9     0.000000     3.723760     3 ; 
  CC3163    CC312    CC331     HCA3     9     0.000000     0.836800     3 ; from, par22 X CT1 CT3 X
    HCA1   CC3163    CC312    CC331     9     0.000000     0.836800     3 ; HCA1     CC311    CC312    CC331
  OC3C61   CC3163    CC312    CC331     9     0.000000     0.836800     3 ; OC3C61   CC3163   CC312    CC321
  CC3161   CC3163    CC312    CC331     9     0.000000     0.836800     3 ; CC3161   CC3163   CC312    CC321
   CC312    CC312    CC322    NC2D1     9     0.000000     0.836800     3 ; From X    CT1  CT2  X
   CC312    CC322    NC2D1     HCP1     9     0.000000     0.000000     1 ; H    NH1  CT1  CT2
    HCA1    CC312    CC322    NC2D1     9     0.000000     0.836800     3 ; From X    CT1  CT2  X
   OC311    CC312    CC322    NC2D1     9     0.000000     0.836800     3 ; From X    CT1  CT2  X
    HCP1    NC2D1    CC322     HCA2     9     0.000000     0.000000     3 ; from, HA2  CT2  NH1  H
   CC312    CC322    NC2D1    CC2O1     9     0.000000     7.531200     1 ; from CT2  CT1  NH1  C
   CC322    NC2D1    CC2O1    OC2D1     9   180.000000    10.460000     2 ; O    C    NH1  CT1
   CC322    NC2D1    CC2O1    CC331     9     0.000000     6.694400     1 ; CT3  C    NH1  CT1
   CC322    NC2D1    CC2O1    CC331     9   180.000000    10.460000     2 ; 
    HCA2    CC322    NC2D1    CC2O1     9     0.000000     0.000000     3 ; HA2  CT2  NH1  C
  CC3152   CC3151    OC301   CC3152     9   180.000000     0.543920     1 ; CC3162  CC3161  OC301   CC3162
  CC3152   CC3151    OC301   CC3152     9   180.000000     1.046000     2 ; 
  CC3152   CC3151    OC301   CC3152     9   180.000000     0.251040     3 ; 
  CC3151    OC301   CC3152   OC3C51     9   180.000000     2.175680     1 ; from, CC3161  OC301   CC3152  OC3C51
  CC3151    OC301   CC3152   OC3C51     9     0.000000     6.276000     2 ; 
  CC3151    OC301   CC3152   OC3C51     9     0.000000     4.100320     3 ; 
  CC3151    OC301   CC3152     HCA1     9     0.000000     1.188256     3 ; HCA1    CC3161  OC301   CC3152
    HCA1   CC3151    OC301   CC3152     9     0.000000     1.188256     3 ; HCA1    CC3161  OC301   CC3152
  CC3151    OC301   CC3152   CC3151     9   180.000000     4.978960     1 ; from, CC3161  OC301   CC3152  CC3151
  CC3151    OC301   CC3152   CC3151     9   180.000000     0.669440     2 ; 
  CC3151    OC301   CC3152   CC3151     9   180.000000     2.050160     3 ; 
  CC3151   CC3151    OC301   CC3152     9   180.000000     0.292880     1 ; from, CC3162  OC303   CC3151  CC3151
  CC3151   CC3151    OC301   CC3152     9     0.000000     0.167360     2 ; 
  CC3151   CC3151    OC301   CC3152     9     0.000000     0.585760     3 ; 
  OC3C51   CC3153   CC3151    OC301     9   180.000000     5.690240     1 ; OC301   CC3161  CC3163  OC3C61
  OC3C51   CC3153   CC3151    OC301     9     0.000000     0.669440     2 ; 
  OC3C51   CC3153   CC3151    OC301     9     0.000000     4.225840     3 ; 
  CC3152   CC3151   CC3151    OC301     9   180.000000     0.460240     1 ; CC3151  CC3151  CC3152  OC301
  CC3152   CC3151   CC3151    OC301     9     0.000000     2.761440     2 ; 
  CC3152   CC3151   CC3151    OC301     9   180.000000     0.083680     3 ; 
  CC3153   CC3151    OC301   CC3152     9   180.000000     4.978960     1 ; CC3153   CC3151   OC301    CC3162
  CC3153   CC3151    OC301   CC3152     9   180.000000     0.669440     2 ; 
  CC3153   CC3151    OC301   CC3152     9   180.000000     2.050160     3 ; 
    HCA1   CC3153   CC3151    OC301     9     0.000000     0.836800     3 ; par27 X CTL1 CTL1 X
   CC321   CC3153   CC3151    OC301     9   180.000000     3.179840     1 ; from, CC321   CC3153  CC3151  OC303
   CC321   CC3153   CC3151    OC301     9   180.000000     1.673600     2 ; 
   CC321   CC3153   CC3151    OC301     9   180.000000     1.673600     3 ; 
   OC301   CC3161   CC3162    CC321     9     0.000000     0.836800     3 ; par27 X CTL1 CTL1 X   ! 1n3q
  CC3153    CC321    OC301     CTL2     9   180.000000     2.677760     1 ; CC3153  CC321   OC301   CC3051
  CC3153    CC321    OC301     CTL2     9   180.000000     0.125520     2 ; 
  CC3153    CC321    OC301     CTL2     9     0.000000     2.552240     3 ; 
   OC302   CC3162   OC3C61   CC3263     9   180.000000     1.715440     1 ; CC3263  OC3C61  CC3162  OC301
   OC302   CC3162   OC3C61   CC3263     9     0.000000     3.723760     2 ; 
   OC302   CC3162   OC3C61   CC3263     9     0.000000     0.209200     3 ; 
   OC301   CC3162   CC3161    SG311     9   180.000000     2.468560     1 ; from, OC301   CC3161  CC3162  OC301
   OC301   CC3162   CC3161    SG311     9     0.000000     4.853440     2 ; 
  CC3162    SG311   CC3161   CC3263     9   180.000000     1.004160     1 ; CG321  CG321  SG311  CG321
  CC3162    SG311   CC3161   CC3263     9     0.000000     1.548080     3 ; 
   SG311   CC3162   OC3C61   CC3263     9   180.000000     1.715440     1 ; CC3163  OC3C61  CC3162  OC311
   SG311   CC3162   OC3C61   CC3263     9     0.000000     3.723760     2 ; 
   SG311   CC3162   OC3C61   CC3263     9     0.000000     0.209200     3 ; 
  OC3C61   CC3263   CC3161    SG311     9   180.000000    11.506000     1 ; OC311   CC3161  CC3162  OC3C61
  OC3C61   CC3263   CC3161    SG311     9   180.000000     1.087840     2 ; 
  OC3C61   CC3263   CC3161    SG311     9     0.000000     0.418400     3 ; 
    HCA2   CC3263   CC3161    SG311     9     0.000000     0.041840     3 ; SG311   CC3161  CC3163  HCA1
  CC3163    CC321    SG311   CC3162     9   180.000000     1.004160     1 ; CG321  CG321  SG311  CG321
  CC3163    CC321    SG311   CC3162     9     0.000000     1.548080     3 ; 
    HCA1   CC3163    CC321    SG311     9     0.000000     0.041840     3 ; SG311   CG321   CG321   HGA2
  OC3C61   CC3163    CC321    SG311     9   180.000000     6.236670     1 ; from, OC301   CC321   CC3163  OC3C61
  OC3C61   CC3163    CC321    SG311     9     0.000000     1.572766     2 ; 
  OC3C61   CC3163    CC321    SG311     9     0.000000     2.475254     3 ; 
  CC3161   CC3163    CC321    SG311     9   180.000000     2.092000     1 ; from, CC3161  CC3163  CC321   OC301
  CC3161   CC3163    CC321    SG311     9   180.000000     1.548080     2 ; 
  CC3161   CC3163    CC321    SG311     9     0.000000     0.627600     3 ; 
   CC321    SG311   CC3162     HCA1     9     0.000000     1.171520     3 ; from, HCA1     CC3162    OC301     CC322
   CC321    SG311   CC3162   OC3C61     9     0.000000     0.585760     1 ; from, CC321   OC301   CC3162  OC3C61
   CC321    SG311   CC3162   OC3C61     9     0.000000     4.058480     2 ; 
   CC321    SG311   CC3162   OC3C61     9   180.000000     0.460240     3 ; 
   CC321    SG311   CC3162   CC3161     9     0.000000     0.920480     1 ; from, CC3161  CC3162  OC301   CC321
   CC321    SG311   CC3162   CC3161     9   180.000000     1.171520     2 ; 
   CC321    SG311   CC3162   CC3161     9     0.000000     3.723760     3 ; 
    HCA2    CC321    SG311   CC3162     9     0.000000     1.188256     3 ; from, CC3162  OC301   CC321   HCA2
  CC3161   CC3261   CC3161    OC30P     9     0.000000     7.363840     1 ; from, CC3161   CC3161    CC3161    OC30P
  CC3161   CC3261   CC3161    OC30P     9     0.000000    10.711040     2 ; 
  CC3161   CC3261   CC3161    OC30P     9     0.000000     0.041840     3 ; 
   NC2D1   CC3161   CC3261   CC3161     9     0.000000     0.836800     3 ; NC2D1   CC3161  CC3161  CC3261
  CC3261   CC3161    OC30P       SC     9     0.000000     0.878640     3 ; CC3161    CC3161  OC30P     SC   ! 1ofm
  CC3261   OC3C61   CC3163    CC331     9     0.000000     0.836800     3 ; CC331   CC3163  OC3C61  CC3162   ! (pdbID:2iwg, FU4)
  CC3261   OC3C61   CC3163    CC2O2     9     0.000000     0.836800     3 ; from, CC2O2   CC3163  OC3C61  CC3162
  OC3C61   CC3261   CC3161    OC30P     9     0.000000     2.552240     3 ; OC3C61   CC3162    CC3161    OC30P ! 1qqp
  CC3261   CC3161    OC301    CC331     9     0.000000     0.920480     1 ; CC3161  CC3162  OC301   CC331
  CC3261   CC3161    OC301    CC331     9   180.000000     1.171520     2 ; CC3161  CC3162  OC301   CC331
  CC3261   CC3161    OC301    CC331     9     0.000000     3.723760     3 ; CC3161  CC3162  OC301   CC331
   OC30P   CC3162   CC3261     HCA2     9     0.000000     0.836800     3 ; HCA1     CC3161    CC3162    OC30P
   OC30P   CC3162   CC3261     FGA1     9     0.000000     0.836800     3 ; from, par27 X CTL1 CTL1 X
   OC30P   CC3162   CC3261   CC3161     9     0.000000     7.363840     1 ; from, OC30P    CC3161   CC3161   CC3261
   OC30P   CC3162   CC3261   CC3161     9     0.000000    10.711040     2 ; 
   OC30P   CC3162   CC3261   CC3161     9     0.000000     0.041840     3 ; 
      PC    OC30P   CC3162   CC3261     9   180.000000     0.083680     3 ; CC3161   CC3162    OC30P     PC
    FGA1   CC3261   CC3161    OC301     9     0.000000     0.836800     3 ; FGA1    CC3261  CC3161  OC311
  CC3162   OC3C61   CC3261     HCA2     9     0.000000     1.188256     3 ; HCA2    CC3263  OC3C61  CC3162
  CC3162   OC3C61   CC3261     FGA1     9     0.000000     0.836800     3 ; CG3C51  CG3C51  CG3C51  FGA1
  CC3162   OC3C61   CC3261   CC3161     9     0.000000     0.836800     3 ; CC3161  CC3162  OC3C61  CC3163
    HCA1   CC3162   OC3C61   CC3261     9     0.000000     0.836800     3 ; from HCA1 CC3161  CC3161  CC3162
   OC311   CC3162   OC3C61   CC3261     9   180.000000     1.715440     1 ; CC3163  OC3C61  CC3162  OC311
   OC311   CC3162   OC3C61   CC3261     9     0.000000     3.723760     2 ; 
   OC311   CC3162   OC3C61   CC3261     9     0.000000     0.209200     3 ; 
  CC3261   OC3C61   CC3162   CC3161     9     0.000000     0.836800     3 ; CC3161  CC3163  OC3C61  CC3162
  CC3162   OC3C61   CC3261    CC321     9     0.000000     0.836800     3 ; CC321   CC3163  OC3C61  CC3162
  CC3261    CC321    OC311     HCP1     9     0.000000     1.213360     1 ; CC3163  CC321   OC311   HCP1
  CC3261    CC321    OC311     HCP1     9     0.000000     2.594080     2 ; 
  CC3261    CC321    OC311     HCP1     9     0.000000     0.209200     3 ; 
    FGA1   CC3261    CC321     HCA2     9     0.000000     0.774040     3 ; FGA1   CG3C51 CG3C52 HGA2
    FGA1   CC3261    CC321    OC311     9     0.000000     0.836800     3 ; OG303   CG3C51  CG3C51  FGA1
  OC3C61   CC3261    CC321     HCA2     9     0.000000     0.836800     3 ; from HCA2  CC321  CC3163 OC3C61
  OC3C61   CC3261    CC321    OC311     9   180.000000     3.138000     1 ; OC311   CC321   CC3163  OC3C61
  OC3C61   CC3261    CC321    OC311     9     0.000000     0.711280     2 ; 
  OC3C61   CC3261    CC321    OC311     9   180.000000     1.046000     3 ; 
  CC3161   CC3161   CC3261    CC321     9     0.000000     0.836800     3 ; par27 X CTL1 CTL1 X
  CC3161   CC3261    CC321     HCA2     9     0.000000     0.836800     3 ; HCA2    CC321   CC3163  CC3161
  CC3161   CC3261    CC321    OC311     9   180.000000     3.138000     1 ; from CC3261 CC3163 CC321 OC311
  CC3161   CC3261    CC321    OC311     9     0.000000     0.711280     2 ; 
  CC3161   CC3261    CC321    OC311     9   180.000000     1.046000     3 ; 
    HCA1   CC3161   CC3261    CC321     9     0.000000     0.836800     3 ; par27 X CTL1 CTL1 X
   OC301   CC3161   CC3261    CC321     9     0.000000     0.836800     3 ; par27 X CTL1 CTL1 X
  CC3261   OC3C61   CC3261     FGA1     9     0.000000     0.836800     3 ; FGA1    CC3261  OC3C61  CC3163
  CC3261   OC3C61   CC3261   CC3161     9     0.000000     0.836800     3 ; CC3161  CC3162  OC3C61  CC3163
  CC3261   OC3C61   CC3261    CC321     9     0.000000     0.836800     3 ; CC321   CC3163  OC3C61  CC3162
    HCA2   CC3261   OC3C61   CC3261     9     0.000000     0.836800     3 ; from HCA1 CC3161  CC3161  CC3162
   OC311   CC3161   CC3261    CC321     9     0.000000     0.836800     3 ; par27 X CTL1 CTL1 X
   OC311   CC3051   CC3151    OC303     9   180.000000    12.008080     1 ; OC303   CC3151  CC3151  OC311
   OC311   CC3051   CC3151    OC303     9     0.000000     0.125520     2 ; "
   OC311   CC3051   CC3151    OC303     9     0.000000     0.962320     3 ; "
  CC3161   CC3161    OC301      CT1     9   180.000000     4.811600     1 ; CC3161   CC3162    OC301      CT1
  CC3161   CC3161    OC301      CT1     9   180.000000     6.443360     2 ; 
  CC3161   CC3161    OC301      CT1     9     0.000000     1.631760     3 ; 
  CC3161    OC301      CT1      HB1     9     0.000000     1.188256     3 ; CC311D  OC301   CC311C  HCA1
  CC3161    OC301      CT1        C     9     0.000000     0.836800     3 ; CC3161   OC301    CC311    CC2O2
  CC3161    OC301      CT1      CT3     9   180.000000     3.012480     1 ; CC3161   OC301    CC311    CC331
  CC3161    OC301      CT1      CT3     9   180.000000     1.422560     2 ; 
  CC3161    OC301      CT1      CT3     9   180.000000     0.502080     3 ; 
    HCA1   CC3161    OC301      CT1     9     0.000000     1.188256     3 ; CC331   OC301   CC3162  HCA1
   OC301      CT1        C        O     9   180.000000     2.677760     2 ; OC2D2    CC2O2    CC311    OC301
   OC301      CT1        C      NH1     9     0.000000     1.966480     1 ; NH1      CT1      CT1    OC301
   OC301      CT1        C      NH1     9     0.000000     6.694400     2 ; 
   OC301      CT1        C      NH1     9   180.000000     1.631760     3 ; 
  CC3261   CC3161    NC311       SC     9     0.000000     0.418400     1 ; from, CG331   CG321   NG311   SG3O2
  CC3261   CC3161    NC311       SC     9     0.000000     2.928800     2 ; 
  CC3261   CC3161    NC311       SC     9     0.000000     0.418400     3 ; 
  CC3162    CC321    OC30P       PC     9     0.000000     1.702888     2 ; Phos-gly, 8/05
  CC3162    CC321    OC30P       PC     9   180.000000     1.008344     1 ; Phos-gly, 8/05
   OC311   CC3162    CC321    OC30P     9     0.000000     0.836800     3 ; alkane, 3/92; X CTL1 CTL2 X
  OC3C61   CC3162    CC321    OC30P     9     0.000000     0.251040     1 ; OC3C61   CC3163    CC321     OC30P
  OC3C61   CC3162    CC321    OC30P     9     0.000000     3.263520     2 ; 
  OC3C61   CC3162    CC321    OC30P     9   180.000000     3.096160     3 ; 
  CC3161   CC3162    CC321    OC30P     9     0.000000     1.799120     3 ; CC3161   CC3163    CC321     OC30P
     CT1    NC2D1    CC2O1    CC321     9     0.000000     6.694400     1 ; from, CT2  C    NH1  CT1, ALLOW PEP ! CT1      NC2D1    CC2O1    CC321
     CT1    NC2D1    CC2O1    CC321     9   180.000000    10.460000     2 ; ALLOW PEP ! CC3161   NC2D1    CC2O1    CC321
  CC3163    CC312    OC301    CC331     9     0.000000     0.920480     1 ; CC3163  CC3161  OC301   CC331
  CC3163    CC312    OC301    CC331     9   180.000000     1.171520     2 ; 
  CC3163    CC312    OC301    CC331     9     0.000000     3.723760     3 ; 
   OC301    CC312    CC322    OC301     9   180.000000    13.869960     1 ; OC311   CC312   CC322   OC301 ! par_all36_carb.prm
   OC301    CC312    CC322    OC301     9   180.000000     7.040835     2 ; 
   OC301    CC312    CC322    OC301     9   180.000000    12.357026     3 ; 
   CC312    OC301    CC331     HCA3     9     0.000000     1.188256     3 ; par35 HCA3 CC33A OC30A CC32A ! CC311   OC301   CC331   HCA3 ! par_all36_carb.prm
    HCA1    CC312    OC301    CC331     9     0.000000     1.188256     3 ; OMeTHP CC331   OC301   CC311D  HCA1
   CC331    OC301    CC312    CC322     9     0.000000     0.920480     1 ; og OMeTHP compounds 2 and 3 ! CC321C  CC311D  OC301   CC331 ! par_all36_carb.prm
   CC331    OC301    CC312    CC322     9   180.000000     1.171520     2 ; "  MCSA fit
   CC331    OC301    CC312    CC322     9     0.000000     3.723760     3 ; "  MP2/cc-pVTZ//MP2/6-31G*
   NC2D1    CC2O1    CC321    OC311     9   180.000000     0.209200     6 ; from, X    CT2  CC   X
   CC2O1    CC321    OC311     HCP1     9     0.000000     0.585760     3 ; from, X    CT2  OH1  X
   OC2D1    CC2O1    CC321    OC311     9   180.000000     0.209200     6 ; from, X    CT2  CC   X
   CC321    CC321    OC301    CC321     9     0.000000     1.673600     1 ; CC3162  OC301   CTL2    CTL2
   CC321    CC321    OC301    CC321     9     0.000000     2.050160     3 ; 
  OC311M    CC321    CC321    OC301     9     0.000000     0.292880     1 ; OC311   CC3051  CC321   OC311
  OC311M    CC321    CC321    OC301     9   180.000000     8.326160     2 ; "
  OC311M    CC321    CC321    OC301     9   180.000000     7.196480     3 ; "
   CC321    OC301    CC321     HCA2     9     0.000000     1.188256     3 ; HCA2 CC32A OC30A CC32A
   OC301    CC321    CC321    OC301     9     0.000000     0.292880     1 ; OC311   CC3051  CC321   OC311, ketopentose monosac
   OC301    CC321    CC321    OC301     9   180.000000     8.326160     2 ; "
   OC301    CC321    CC321    OC301     9   180.000000     7.196480     3 ; "
   NG2S3   CG2R61   CG2R61    NG2O1     9   180.000000    12.970400     2 ; from, NG2S3  CG2R61 CG2R61 NG2S3
   CC321    OC301      CT2      HA2     9     0.000000     1.188256     3 ; HCA2 CC32A OC30A CC32A
   CC321    OC301      CT2        C     9     0.000000     1.188256     3 ; from CC3161  OC301   CC3062  CC2O2
    HCA2    CC321    OC301      CT2     9     0.000000     1.188256     3 ; HCA2 CC32A OC30A CC32A
   OC301      CT2        C        O     9   180.000000     2.677760     2 ; OC2D2    CC2O2    CC311    OC301
   OC301      CT2        C      NH1     9     0.000000     1.966480     1 ; NH1      CT1      CT1    OC301
   OC301      CT2        C      NH1     9     0.000000     6.694400     2 ; 
   OC301      CT2        C      NH1     9   180.000000     1.631760     3 ; 
   CC321    CC321    OC301      CT2     9     0.000000     1.673600     1 ; CC3162  OC301   CC321   CC321
   CC321    CC321    OC301      CT2     9     0.000000     2.050160     3 ; 
   OC301    CC321    CC321    NG2S3     9   180.000000    13.807200     1 ; choline, 12/92
   OC301    CC321    CC321    NG2S3     9   180.000000    -1.673600     3 ; choline, 12/92
   CC321    CC321    NG2S3   CG2R61     9     0.000000     1.087840     3 ; X    CTL2 NTL  X
   CC321    CC321    NG2S3     HGP4     9     0.000000     1.087840     3 ; X    CTL2 NTL  X
    HCA2    CC321    CC321    NG2S3     9     0.000000     0.794960     3 ; X    CT2  CT2  X
   CC321    NG2S3   CG2R61   CG2R61     9   180.000000     8.368000     2 ; from, CG2R61 CG2R61 CG2R64 NG2S3
    HCA2    CC321    NG2S3   CG2R61     9     0.000000     1.087840     3 ; X    CTL2 NTL  X
    HCA2    CC321    NG2S3     HGP4     9     0.000000     1.087840     3 ; X    CTL2 NTL  X
  OC311M    CC321    CC321    NG2S3     9     0.000000     0.794960     3 ; X    CT2  CT2  X
   OC301   CC3151   CC3153    CC312     9     0.000000     0.836800     3 ; par27 X CTL1 CTL1 X
   NG2S1    CG321    CG321    OC30P     9   180.000000     2.928800     1 ; based on "OG311  CG321  CG324  NG3P3"
   CG321    CG321    OC30P       PC     9     0.000000     1.702888     2 ; PL   OSLP CTL2 CTL2
   CG321    CG321    OC30P       PC     9   180.000000     1.008344     1 ; 
    HGA2    CG321    CG321    OC30P     9     0.000000     0.794960     3 ; X    CTL2 CTL2 X
   CG321    CG321    NG2S1        C     9     0.000000     0.418400     3 ; based on "CG321  CG324  NG3P3  HGP2"
   CC312    CC322    OC301   CC3152     9   180.000000     2.677760     1 ; from CC312   CC322   OC301   CC3162
   CC312    CC322    OC301   CC3152     9   180.000000     0.125520     2 ; from CC312   CC322   OC301   CC3162
   CC312    CC322    OC301   CC3152     9     0.000000     2.552240     3 ; from CC312   CC322   OC301   CC3162
  CC3152    OC301    CC322     HCA2     9     0.000000     1.188256     3 ; from CC3162  OC301   CC321   HCA2
   CC322    OC301   CC3152   OC3C51     9     0.000000     4.100320     2 ; from CC321   OC301   CC3152  OC3C51
   CC322    OC301   CC3152   OC3C51     9     0.000000     6.276000     3 ; from CC321   OC301   CC3152  OC3C51
   CC322    OC301   CC3152   CC3151     9   180.000000     4.058480     1 ; from CC321   OC301   CC3152  CC3151
   CC322    OC301   CC3152   CC3151     9   180.000000     1.840960     3 ; from CC321   OC301   CC3152  CC3151
    HCA1   CC3152    OC301    CC322     9     0.000000     1.188256     3 ; from HCA1    CC3152  OC301   CC321
  CC3162   CC3161    OC30P       PC     9   180.000000     0.083680     3 ; 
  CC3163    CC321    OC30P       PC     9   180.000000     0.083680     3 ; CC311D  CC311D  OC30P   PC       0.02  3  180.0

; specific (non-wildcard) dihedral parameters from toppar_c36_jul22/stream/carb/toppar_all36_carb_lignin.str
;      i        j        k        l  func         phi0         kphi  mult
  CC3151   CC3151   CC3152     OLG4     9   180.000000     0.621324     3 ; 
  CC3151   CC3151   CC3152     OLG4     9     0.000000     0.316729     6 ; 
  CC3151   CC3151     OLG4    CLG11     9   180.000000     0.000000     1 ; 
  CC3151   CC3151     OLG4    CLG11     9   180.000000     6.555073     2 ; 
  CC3151   CC3151     OLG4    CLG11     9     0.000000    13.270393     3 ; 
  CC3151   CC3152     OLG4    CLG11     9   180.000000     7.014476     1 ; 
  CC3151   CC3152     OLG4    CLG11     9   180.000000    13.610552     2 ; 
  CC3151   CC3152     OLG4    CLG11     9     0.000000     0.000000     3 ; 
  CC3151   CC3152     OLG4   CLG06B     9   180.000000     7.688100     1 ; 
  CC3151   CC3152     OLG4   CLG06B     9   180.000000     0.000837     2 ; 
  CC3151   CC3152     OLG4   CLG06B     9     0.000000     2.176098     3 ; 
  CC3151   CC3153    CC321     OLG4     9     0.000000     0.000000     1 ; 
  CC3151   CC3153    CC321     OLG5     9   180.000000     2.409147     3 ; 
  CC3152   CC3151     OLG4    CLG11     9   180.000000     0.000418     1 ; 
  CC3152   CC3151     OLG4    CLG11     9   180.000000    11.475875     2 ; 
  CC3153   CC3151   CC3151     OLG4     9   180.000000     0.403756     3 ; 
  CC3153    CC321     OLG4    CLG11     9     0.000000     1.682805     1 ; 
  CC3153    CC321     OLG4    CLG11     9     0.000000     0.000000     2 ; 
  CC3153    CC321     OLG4    CLG11     9     0.000000     0.010460     3 ; 
  CC3153    CC321     OLG5    CLG03     9     0.000000     0.154808     3 ; 
   CLG01    CLG01    CLG02    CLG02     9   180.000000     4.624994     1 ; 
   CLG01    CLG01    CLG02    CLG02     9     0.000000     1.909578     3 ; 
   CLG01    CLG01    CLG02    CLG03     9   180.000000     3.845933     1 ; 
   CLG01    CLG01    CLG02    CLG03     9     0.000000     2.833823     3 ; 
   CLG01    CLG01    CLG03     OLG1     9   180.000000     0.001255     2 ; 
   CLG01    CLG01    CLG03     OLG5     9     0.000000     0.000000     1 ; 
   CLG01    CLG01    CLG03     OLG6     9   180.000000     8.858783     2 ; 
   CLG01    CLG01    CLG04     OLG2     9   180.000000    12.154520     2 ; 
   CLG01    CLG01    CLG05   HLGR52     9   180.000000    10.866266     2 ; 
   CLG01    CLG01    CLG05     OLG1     9   180.000000     2.118778     2 ; 
   CLG01    CLG01    CLG06    CLG06     9   180.000000     5.042138     2 ; 
   CLG01    CLG01    CLG06    CLG06     9     0.000000     1.044326     4 ; 
   CLG01    CLG01    CLG11    CLG03     9   180.000000     7.368024     3 ; 
   CLG01    CLG01    CLG11    CLG11     9     0.000000     4.688590     2 ; 
   CLG01    CLG01    CLG11    CLG11     9     0.000000     3.151807     3 ; 
   CLG01    CLG01    CLG11    HLGA1     9     0.000000     1.520047     3 ; 
   CLG01    CLG01    CLG12    HLGA2     9     0.000000     3.605771     3 ; 
   CLG01    CLG01    CLG12     OLG6     9   180.000000     7.029538     1 ; 
   CLG01    CLG01    CLG12     OLG6     9   180.000000     3.339669     2 ; 
   CLG01    CLG01    CLG12     OLG6     9   180.000000     8.905644     3 ; 
   CLG01    CLG02    CLG02    CLG06     9   180.000000     3.451382     1 ; 
   CLG01    CLG02    CLG02    CLG06     9   180.000000    23.783530     2 ; 
   CLG01    CLG02    CLG02    HLGA4     9   180.000000    21.210788     2 ; 
   CLG01    CLG02    CLG03     OLG1     9     0.000000     0.000000     1 ; 
   CLG01    CLG02    CLG03     OLG6     9   180.000000    24.558406     2 ; 
   CLG01    CLG03     OLG5    CC321     9   180.000000     9.634078     1 ; 
   CLG01    CLG03     OLG5    CC321     9   180.000000     4.184837     2 ; 
   CLG01    CLG03     OLG5    CLG11     9   180.000000    20.920000     1 ; 
   CLG01    CLG03     OLG5    CLG11     9   180.000000     6.958829     2 ; 
   CLG01    CLG03     OLG5    CLG11     9   180.000000     0.402082     6 ; 
   CLG01    CLG03     OLG5    CLG12     9   180.000000    17.579076     1 ; 
   CLG01    CLG03     OLG5    CLG12     9   180.000000     9.665877     2 ; 
   CLG01    CLG03     OLG6    HLGP1     9   180.000000    10.989276     1 ; 
   CLG01    CLG03     OLG6    HLGP1     9   180.000000    12.895506     2 ; 
   CLG01    CLG03     OLG6    HLGP1     9   180.000000     0.051045     6 ; 
   CLG01    CLG06    CLG06    CLG06     9   180.000000    15.454441     2 ; 
   CLG01    CLG06    CLG06    CLG11     9   180.000000    17.201261     2 ; 
   CLG01    CLG06    CLG06   CLG06A     9   180.000000    18.167346     2 ; 
   CLG01    CLG06    CLG06   CLG06B     9   180.000000    16.758594     2 ; 
   CLG01    CLG06    CLG06   HLGR61     9   180.000000     2.938005     2 ; 
   CLG01    CLG11    CLG11    CLG06     9     0.000000     5.473509     3 ; 
   CLG01    CLG11    CLG11    HLGA1     9     0.000000     4.302826     3 ; 
   CLG01    CLG12     OLG6    HLGP1     9     0.000000     2.267310     1 ; 
   CLG01    CLG12     OLG6    HLGP1     9     0.000000     0.038911     2 ; 
   CLG01    CLG12     OLG6    HLGP1     9     0.000000     1.551427     3 ; 
   CLG02    CLG01    CLG01    CLG06     9   180.000000     0.002929     1 ; 
   CLG02    CLG01    CLG01    CLG06     9   180.000000    19.908309     2 ; 
   CLG02    CLG01    CLG01    HLGA4     9   180.000000    18.406253     2 ; 
   CLG02    CLG01    CLG03     OLG1     9   180.000000    11.030279     2 ; 
   CLG02    CLG01    CLG03     OLG6     9   180.000000    11.963730     2 ; 
   CLG02    CLG02    CLG03     OLG1     9     0.000000     0.000000     1 ; 
   CLG02    CLG02    CLG03     OLG6     9     0.000000     0.000000     1 ; 
   CLG02    CLG02    CLG06    CLG06     9   180.000000     3.265612     2 ; 
   CLG02    CLG02    CLG06    CLG06     9     0.000000     4.388598     4 ; 
   CLG02    CLG03     OLG6    HLGP1     9   180.000000     5.496102     1 ; 
   CLG02    CLG03     OLG6    HLGP1     9   180.000000    13.352399     2 ; 
   CLG02    CLG03     OLG6    HLGP1     9   180.000000     0.020920     3 ; 
   CLG02    CLG03     OLG6    HLGP1     9   180.000000     1.269426     6 ; 
   CLG02    CLG06    CLG06    CLG06     9   180.000000    11.977537     2 ; 
   CLG02    CLG06    CLG06   CLG06B     9   180.000000    11.970842     2 ; 
   CLG02    CLG06    CLG06   HLGR61     9   180.000000     7.508188     2 ; 
   CLG03    CLG01    CLG01    CLG06     9   180.000000     6.855066     1 ; 
   CLG03    CLG01    CLG01    CLG06     9   180.000000    15.899200     2 ; 
   CLG03    CLG01    CLG01    HLGA4     9   180.000000    22.147586     2 ; 
   CLG03    CLG01    CLG02    CLG02     9   180.000000     2.891144     1 ; 
   CLG03    CLG01    CLG02    CLG02     9     0.000000     0.569024     3 ; 
   CLG03    CLG01    CLG02    CLG03     9   180.000000     0.097487     1 ; 
   CLG03    CLG01    CLG02    CLG03     9     0.000000     4.573949     3 ; 
   CLG03    CLG01    CLG11    CLG03     9     0.000000     0.709188     3 ; 
   CLG03    CLG01    CLG11    CLG11     9     0.000000     0.121336     3 ; 
   CLG03    CLG01    CLG11    HLGA1     9   180.000000     7.097738     3 ; 
   CLG03    CLG02    CLG02    CLG06     9   180.000000     1.820040     1 ; 
   CLG03    CLG02    CLG02    CLG06     9   180.000000    30.361196     2 ; 
   CLG03    CLG02    CLG02    HLGA4     9   180.000000    22.549668     2 ; 
   CLG03    CLG06    CLG06    CLG06     9   180.000000    13.385034     2 ; 
   CLG03    CLG06    CLG06   CLG06A     9   180.000000    15.916354     2 ; 
   CLG03    CLG06    CLG06   CLG06B     9   180.000000    14.566596     2 ; 
   CLG03    CLG06    CLG06   HLGR61     9   180.000000     2.803698     2 ; 
   CLG03    CLG11    CLG11    CLG06     9     0.000000     1.713348     3 ; 
   CLG03    CLG11    CLG11    HLGA1     9     0.000000     1.079472     3 ; 
   CLG04    CLG01    CLG01    CLG06     9   180.000000     5.718691     1 ; 
   CLG04    CLG01    CLG01    CLG06     9   180.000000    35.233464     2 ; 
   CLG04    CLG01    CLG01    HLGA4     9   180.000000    25.591854     2 ; 
   CLG04    CLG06    CLG06    CLG06     9   180.000000    18.124251     2 ; 
   CLG04    CLG06    CLG06   CLG06A     9   180.000000    20.596995     2 ; 
   CLG04    CLG06    CLG06   CLG06B     9   180.000000    19.201213     2 ; 
   CLG04    CLG06    CLG06   HLGR61     9   180.000000    14.477058     2 ; 
   CLG05    CLG01    CLG01    CLG06     9   180.000000     2.585294     1 ; 
   CLG05    CLG01    CLG01    CLG06     9   180.000000    27.336582     2 ; 
   CLG05    CLG01    CLG01    HLGA4     9   180.000000    20.387377     2 ; 
   CLG05    CLG06    CLG06    CLG06     9   180.000000    10.984674     2 ; 
   CLG05    CLG06    CLG06   CLG06A     9   180.000000    14.209701     2 ; 
   CLG05    CLG06    CLG06   CLG06B     9   180.000000    12.346147     2 ; 
   CLG05    CLG06    CLG06   HLGR61     9   180.000000     4.051367     2 ; 
   CLG06    CLG01    CLG01    CLG11     9   180.000000     7.899392     1 ; 
   CLG06    CLG01    CLG01    CLG11     9   180.000000    29.769997     2 ; 
   CLG06    CLG01    CLG01    CLG12     9   180.000000     2.463121     1 ; 
   CLG06    CLG01    CLG01    CLG12     9   180.000000    24.180173     2 ; 
   CLG06    CLG01    CLG01    HLGA4     9   180.000000    15.739371     2 ; 
   CLG06    CLG03     OLG5    CLG11     9   180.000000    20.238845     1 ; 
   CLG06    CLG03     OLG5    CLG11     9   180.000000    11.309770     2 ; 
   CLG06    CLG03     OLG5    CLG11     9   180.000000     0.000000     6 ; 
   CLG06    CLG03     OLG5    CLG12     9   180.000000     8.395614     1 ; 
   CLG06    CLG03     OLG5    CLG12     9   180.000000    10.934466     2 ; 
   CLG06    CLG03     OLG6    HLGP1     9   180.000000     2.720018     1 ; 
   CLG06    CLG03     OLG6    HLGP1     9   180.000000    13.642769     2 ; 
   CLG06    CLG03     OLG6    HLGP1     9   180.000000     0.002929     3 ; 
   CLG06    CLG03     OLG6    HLGP1     9   180.000000     1.701214     6 ; 
   CLG06    CLG06    CLG06    CLG06     9   180.000000     9.468392     2 ; 
   CLG06    CLG06    CLG06    CLG09     9   180.000000    17.618406     2 ; 
   CLG06    CLG06    CLG06    CLG10     9   180.000000    14.558646     2 ; 
   CLG06    CLG06    CLG06    CLG11     9   180.000000     0.767346     2 ; 
   CLG06    CLG06    CLG06    CLG14     9   180.000000     4.123750     2 ; 
   CLG06    CLG06    CLG06   CLG06A     9   180.000000    26.095608     2 ; 
   CLG06    CLG06    CLG06   CLG06B     9   180.000000    23.530816     2 ; 
   CLG06    CLG06    CLG06   HLGR61     9   180.000000    21.410783     2 ; 
   CLG06    CLG06    CLG09    CLG09     9   180.000000     8.753765     2 ; 
   CLG06    CLG06    CLG09   CLG06A     9   180.000000    16.121370     2 ; 
   CLG06    CLG06    CLG10    CLG10     9   180.000000    13.730633     2 ; 
   CLG06    CLG06    CLG10    CLG14     9     0.000000     4.857624     2 ; 
   CLG06    CLG06    CLG10     OLG7     9   180.000000    14.798390     2 ; 
   CLG06    CLG06    CLG11    CLG06     9   180.000000     0.915459     2 ; 
   CLG06    CLG06    CLG11    CLG11     9   180.000000     1.537620     2 ; 
   CLG06    CLG06    CLG11    CLG12     9   180.000000     0.952278     2 ; 
   CLG06    CLG06    CLG11    HLGA1     9     0.000000     0.000000     1 ; 
   CLG06    CLG06    CLG11     OLG4     9   180.000000     0.555217     2 ; 
   CLG06    CLG06    CLG11     OLG5     9   180.000000     2.477765     2 ; 
   CLG06    CLG06    CLG11     OLG6     9   180.000000     1.701214     2 ; 
   CLG06    CLG06    CLG11     OLG8     9     0.000000     1.148508     2 ; 
   CLG06    CLG06    CLG14    CLG14     9   180.000000     4.236718     2 ; 
   CLG06    CLG06    CLG14    CLG16     9   180.000000     1.710838     2 ; 
   CLG06    CLG06    CLG14    HLGA1     9     0.000000     0.000000     1 ; 
   CLG06    CLG06    CLG14     OLG7     9   180.000000     1.610840     2 ; 
   CLG06    CLG06   CLG06A    CLG06     9   180.000000     1.773179     2 ; 
   CLG06    CLG06   CLG06A    CLG09     9   180.000000    10.141598     2 ; 
   CLG06    CLG06   CLG06A    CLG10     9   180.000000    14.180413     2 ; 
   CLG06    CLG06   CLG06A   CLG06A     9   180.000000     1.615442     2 ; 
   CLG06    CLG06   CLG06A   CLG06B     9   180.000000    12.400958     2 ; 
   CLG06    CLG06   CLG06A     OLG6     9   180.000000    18.528007     2 ; 
   CLG06    CLG06   CLG06B    CLG06     9   180.000000    17.903336     2 ; 
   CLG06    CLG06   CLG06B    CLG10     9   180.000000    13.143618     2 ; 
   CLG06    CLG06   CLG06B   CLG06A     9   180.000000     6.158011     2 ; 
   CLG06    CLG06   CLG06B   CLG06B     9   180.000000    20.337169     2 ; 
   CLG06    CLG06   CLG06B     OLG4     9   180.000000    13.967029     2 ; 
   CLG06    CLG06   CLG06B     OLG8     9   180.000000    17.876140     2 ; 
   CLG06    CLG07    CLG07    CLG08     9   180.000000    14.422248     2 ; 
   CLG06    CLG07    CLG07   CLG06A     9   180.000000     9.606882     2 ; 
   CLG06    CLG07     OLG8    CLG09     9     0.000000     0.001674     2 ; 
   CLG06    CLG09    CLG09    CLG06     9   180.000000    12.315186     2 ; 
   CLG06    CLG09    CLG09    CLG07     9   180.000000     5.619530     2 ; 
   CLG06    CLG09    CLG09    CLG07     9     0.000000     1.054786     4 ; 
   CLG06    CLG09    CLG09   CLG06A     9   180.000000     6.017429     2 ; 
   CLG06    CLG09    CLG09     OLG8     9     0.000000     2.358102     1 ; 
   CLG06    CLG09    CLG09     OLG8     9   180.000000     4.435040     2 ; 
   CLG06    CLG09    CLG09     OLG8     9   180.000000     1.571510     3 ; 
   CLG06    CLG09    CLG09     OLG8     9     0.000000     1.609585     4 ; 
   CLG06    CLG09   CLG06A    CLG06     9   180.000000    11.400145     2 ; 
   CLG06    CLG09   CLG06A   CLG06A     9   180.000000     9.611066     2 ; 
   CLG06    CLG09   CLG06A   CLG06B     9   180.000000    15.369506     2 ; 
   CLG06    CLG09   CLG06A     OLG6     9   180.000000    18.213370     2 ; 
   CLG06    CLG10    CLG10    CLG06     9   180.000000    14.459904     2 ; 
   CLG06    CLG10    CLG10    CLG14     9   180.000000    24.622003     2 ; 
   CLG06    CLG10    CLG10   CLG06A     9   180.000000     7.492289     2 ; 
   CLG06    CLG10    CLG10   CLG06B     9   180.000000    11.454955     2 ; 
   CLG06    CLG10    CLG10     OLG7     9   180.000000    19.425475     2 ; 
   CLG06    CLG10    CLG14    CLG12     9   180.000000     0.440994     2 ; 
   CLG06    CLG10    CLG14    CLG14     9   180.000000     4.259312     2 ; 
   CLG06    CLG10    CLG14    HLGA1     9   180.000000     0.003347     3 ; 
   CLG06    CLG10     OLG7    CLG14     9   180.000000     2.748051     2 ; 
   CLG06    CLG11    CLG11    CLG06     9     0.000000     3.808695     3 ; 
   CLG06    CLG11    CLG11    CLG12     9     0.000000     0.596638     3 ; 
   CLG06    CLG11    CLG11    HLGA1     9   180.000000     6.027052     3 ; 
   CLG06    CLG11    CLG11     OLG4     9     0.000000     2.147229     3 ; 
   CLG06    CLG11    CLG11     OLG6     9     0.000000     4.891514     3 ; 
   CLG06    CLG11    CLG11     OLG8     9     0.000000     0.000000     1 ; 
   CLG06    CLG11    CLG12    HLGA2     9   180.000000     3.363099     3 ; 
   CLG06    CLG11    CLG12     OLG6     9     0.000000    10.795557     3 ; 
   CLG06    CLG11     OLG4   CC3151     9     0.000000     1.186582     3 ; 
   CLG06    CLG11     OLG4    CC321     9     0.000000     0.000000     1 ; 
   CLG06    CLG11     OLG4   CLG06B     9   180.000000     0.012134     3 ; 
   CLG06    CLG11     OLG5    CLG03     9     0.000000     0.140582     3 ; 
   CLG06    CLG11     OLG6    HLGP1     9     0.000000     3.342598     1 ; 
   CLG06    CLG11     OLG6    HLGP1     9     0.000000     0.000837     2 ; 
   CLG06    CLG11     OLG6    HLGP1     9     0.000000     3.791959     3 ; 
   CLG06    CLG11     OLG8   CLG06B     9     0.000000     0.000000     1 ; 
   CLG06    CLG14    CLG14    CLG10     9   180.000000     0.000000     3 ; 
   CLG06    CLG14    CLG14    CLG12     9   180.000000     1.741381     2 ; 
   CLG06    CLG14    CLG14    HLGA1     9     0.000000     2.668555     3 ; 
   CLG06    CLG14    CLG16    CLG15     9     0.000000     4.017058     3 ; 
   CLG06    CLG14    CLG16    CLG16     9     0.000000     0.000000     1 ; 
   CLG06    CLG14    CLG16    HLGA1     9     0.000000     0.000000     1 ; 
   CLG06    CLG14     OLG7    CLG10     9   180.000000     3.317494     1 ; 
   CLG06    CLG14     OLG7    CLG10     9     0.000000     0.747681     6 ; 
   CLG06    CLG14     OLG7    CLG15     9     0.000000     4.147181     3 ; 
   CLG06   CLG06A   CLG06A    CLG06     9   180.000000    13.615991     2 ; 
   CLG06   CLG06A   CLG06A    CLG09     9   180.000000    10.134903     2 ; 
   CLG06   CLG06A   CLG06A   CLG06B     9   180.000000     0.594128     2 ; 
   CLG06   CLG06A   CLG06A     OLG6     9   180.000000    18.107097     2 ; 
   CLG06   CLG06A   CLG06B    CLG06     9   180.000000     0.634294     2 ; 
   CLG06   CLG06A   CLG06B     OLG4     9   180.000000     0.411287     2 ; 
   CLG06   CLG06A     OLG6    HLGP1     9   180.000000     3.821666     2 ; 
   CLG06   CLG06B   CLG06B    CLG06     9   180.000000    13.451978     2 ; 
   CLG06   CLG06B   CLG06B   CLG06B     9   180.000000     9.940347     2 ; 
   CLG06   CLG06B   CLG06B     OLG4     9   180.000000    12.604718     2 ; 
   CLG06   CLG06B   CLG06B     OLG8     9   180.000000    13.269974     2 ; 
   CLG06   CLG06B     OLG4   CC3152     9   180.000000     3.022103     2 ; 
   CLG06   CLG06B     OLG4    CLG11     9   180.000000     1.158550     2 ; 
   CLG06   CLG06B     OLG4    CLG13     9   180.000000    11.429851     2 ; 
   CLG06   CLG06B     OLG4    CLG13     9   180.000000     0.284512     4 ; 
   CLG06   CLG06B     OLG4   CLG06B     9     0.000000     0.000000     1 ; 
   CLG06   CLG06B     OLG8    CLG11     9   180.000000     0.215894     4 ; 
   CLG07    CLG06   CLG06A    CLG06     9   180.000000     5.051343     2 ; 
   CLG07    CLG06   CLG06A     OLG6     9   180.000000    13.615991     2 ; 
   CLG07    CLG07    CLG08    CLG07     9   180.000000     4.924568     2 ; 
   CLG07    CLG07    CLG08     OLG3     9   180.000000     2.874826     2 ; 
   CLG07    CLG07   CLG06A    CLG06     9   180.000000     1.972756     2 ; 
   CLG07    CLG07   CLG06A     OLG6     9   180.000000    12.296358     2 ; 
   CLG07    CLG07     OLG8    CLG09     9     0.000000     0.000000     1 ; 
   CLG07    CLG09     OLG8    CLG07     9     0.000000     0.000000     1 ; 
   CLG07   CLG06A     OLG6    HLGP1     9   180.000000     5.601121     2 ; 
   CLG08    CLG07    CLG07     OLG8     9   180.000000     2.415423     2 ; 
   CLG08    CLG07    CLG09    CLG09     9   180.000000    16.517177     2 ; 
   CLG08    CLG07    CLG09     OLG8     9   180.000000    12.460370     2 ; 
   CLG08    CLG07   CLG06A    CLG06     9   180.000000    12.168327     2 ; 
   CLG08    CLG07   CLG06A     OLG6     9   180.000000    12.000967     2 ; 
   CLG09    CLG06    CLG06    CLG11     9   180.000000     5.414096     2 ; 
   CLG09    CLG06   CLG06B   CLG06A     9   180.000000    10.572550     2 ; 
   CLG09    CLG06   CLG06B     OLG4     9   180.000000    11.574199     2 ; 
   CLG09    CLG07    CLG08    CLG07     9   180.000000     5.630409     2 ; 
   CLG09    CLG07    CLG08     OLG3     9   180.000000     2.992815     2 ; 
   CLG09    CLG09   CLG06A    CLG06     9   180.000000    13.718499     2 ; 
   CLG09    CLG09   CLG06A   CLG06A     9   180.000000    11.009778     2 ; 
   CLG09    CLG09   CLG06A   CLG06B     9   180.000000    16.040201     2 ; 
   CLG09    CLG09   CLG06A     OLG6     9   180.000000     7.273884     2 ; 
   CLG09    CLG09     OLG8    CLG07     9     0.000000     0.000000     1 ; 
   CLG09   CLG06A   CLG06A     OLG6     9   180.000000    12.221046     2 ; 
   CLG09   CLG06A   CLG06B    CLG06     9   180.000000    12.861198     2 ; 
   CLG09   CLG06A   CLG06B     OLG4     9   180.000000    16.827211     2 ; 
   CLG09   CLG06A     OLG6    HLGP1     9   180.000000     5.699445     2 ; 
   CLG10    CLG06    CLG06    CLG11     9   180.000000    20.189055     2 ; 
   CLG10    CLG06    CLG06   HLGR61     9   180.000000    15.797110     2 ; 
   CLG10    CLG10    CLG14    CLG12     9     0.000000     0.000000     1 ; 
   CLG10    CLG10    CLG14    CLG14     9   180.000000     0.249785     3 ; 
   CLG10    CLG10    CLG14    HLGA1     9     0.000000     1.243485     3 ; 
   CLG10    CLG10   CLG06A    CLG06     9   180.000000     8.830332     2 ; 
   CLG10    CLG10   CLG06A     OLG6     9   180.000000    12.204728     2 ; 
   CLG10    CLG10   CLG06B    CLG06     9   180.000000    11.911430     2 ; 
   CLG10    CLG10   CLG06B     OLG4     9   180.000000    12.331085     2 ; 
   CLG10    CLG10     OLG7    CLG14     9   180.000000    11.349100     2 ; 
   CLG10    CLG14    CLG14    HLGA1     9   180.000000     4.048020     3 ; 
   CLG10    CLG14    CLG14     OLG7     9   180.000000     6.934980     3 ; 
   CLG10   CLG06A     OLG6    HLGP1     9   180.000000     2.847630     2 ; 
   CLG10   CLG06B     OLG4    CLG13     9   180.000000     0.002092     2 ; 
   CLG11    CLG01    CLG01    HLGA4     9   180.000000    27.917740     2 ; 
   CLG11    CLG01    CLG03     OLG1     9   180.000000     6.545031     2 ; 
   CLG11    CLG01    CLG03     OLG6     9   180.000000    11.317302     2 ; 
   CLG11    CLG03     OLG6    HLGP1     9   180.000000    10.792210     2 ; 
   CLG11    CLG06    CLG06   CLG06A     9   180.000000     5.404054     2 ; 
   CLG11    CLG06    CLG06   CLG06B     9   180.000000     1.451011     2 ; 
   CLG11    CLG06    CLG06   HLGR61     9   180.000000    12.619781     2 ; 
   CLG11    CLG11    CLG12    HLGA2     9     0.000000     2.822945     3 ; 
   CLG11    CLG11    CLG12     OLG5     9   180.000000     9.906457     3 ; 
   CLG11    CLG11    CLG12     OLG6     9   180.000000    14.952361     3 ; 
   CLG11    CLG11     OLG4   CC3151     9     0.000000     1.110015     1 ; 
   CLG11    CLG11     OLG4   CC3152     9     0.000000     6.472230     1 ; 
   CLG11    CLG11     OLG4   CC3152     9     0.000000     0.274889     3 ; 
   CLG11    CLG11     OLG4    CC321     9     0.000000     0.187443     1 ; 
   CLG11    CLG11     OLG4   CLG06B     9     0.000000     3.355568     1 ; 
   CLG11    CLG11     OLG4   CLG06B     9     0.000000     0.117152     3 ; 
   CLG11    CLG11     OLG5    CLG03     9   180.000000     5.594426     1 ; 
   CLG11    CLG11     OLG6    HLGP1     9     0.000000     2.309568     2 ; 
   CLG11    CLG11     OLG6    HLGP1     9     0.000000     0.042677     3 ; 
   CLG11    CLG11     OLG8   CLG06B     9     0.000000     1.811254     1 ; 
   CLG11    CLG11     OLG8   CLG06B     9     0.000000    11.762898     2 ; 
   CLG11    CLG12     OLG5    CLG03     9   180.000000     7.843745     3 ; 
   CLG11    CLG12     OLG6    HLGP1     9     0.000000     1.847236     2 ; 
   CLG12    CLG01    CLG01    HLGA4     9   180.000000    14.920144     2 ; 
   CLG12    CLG11    CLG11    HLGA1     9     0.000000     0.389530     3 ; 
   CLG12    CLG11    CLG11     OLG4     9   180.000000     2.785289     3 ; 
   CLG12    CLG11    CLG11     OLG5     9   180.000000    14.197567     3 ; 
   CLG12    CLG11    CLG11     OLG6     9     0.000000     0.000000     1 ; 
   CLG12    CLG11    CLG11     OLG8     9   180.000000     4.623738     1 ; 
   CLG12    CLG11    CLG11     OLG8     9   180.000000     0.024686     2 ; 
   CLG12    CLG11    CLG11     OLG8     9   180.000000     3.542593     4 ; 
   CLG12    CLG11     OLG4   CC3152     9     0.000000    11.221906     1 ; 
   CLG12    CLG11     OLG4   CC3152     9     0.000000     0.004602     3 ; 
   CLG12    CLG11     OLG4   CLG06B     9     0.000000    12.262886     1 ; 
   CLG12    CLG11     OLG4   CLG06B     9     0.000000     2.314170     2 ; 
   CLG12    CLG11     OLG4   CLG06B     9     0.000000     4.072287     3 ; 
   CLG12    CLG11     OLG6    HLGP1     9     0.000000     1.845144     1 ; 
   CLG12    CLG11     OLG6    HLGP1     9     0.000000     0.374050     3 ; 
   CLG12    CLG11     OLG8   CLG06B     9     0.000000     0.530531     1 ; 
   CLG12    CLG11     OLG8   CLG06B     9     0.000000     1.464818     2 ; 
   CLG12    CLG14    CLG14    HLGA1     9     0.000000     4.052622     3 ; 
   CLG12    CLG14    CLG14     OLG7     9   180.000000     0.825922     3 ; 
   CLG12    CLG14    CLG14     OLG7     9     0.000000     0.000000     4 ; 
   CLG14    CLG06    CLG06   HLGR61     9   180.000000     5.421209     2 ; 
   CLG14    CLG10    CLG10   CLG06A     9   180.000000    18.673610     2 ; 
   CLG14    CLG10    CLG10   CLG06B     9   180.000000    24.639994     2 ; 
   CLG14    CLG10    CLG10     OLG7     9   180.000000    22.471009     2 ; 
   CLG14    CLG12     OLG6    HLGP1     9     0.000000     2.985702     1 ; 
   CLG14    CLG12     OLG6    HLGP1     9     0.000000     0.007950     2 ; 
   CLG14    CLG12     OLG6    HLGP1     9     0.000000     0.166105     3 ; 
   CLG14    CLG14     OLG7    CLG10     9     0.000000     0.000418     3 ; 
   CLG14    CLG16    CLG16    CLG14     9     0.000000     0.000000     1 ; 
   CLG14    CLG16    CLG16    CLG15     9     0.000000     0.000000     1 ; 
   CLG14    CLG16    CLG16    HLGA1     9     0.000000     0.000000     1 ; 
   CLG15    CLG16    CLG16    CLG15     9     0.000000     3.659745     3 ; 
   CLG15    CLG16    CLG16    HLGA1     9     0.000000     1.489504     3 ; 
   CLG16    CLG14     OLG7    CLG15     9     0.000000     0.000000     1 ; 
   CLG16    CLG15     OLG7    CLG14     9     0.000000     0.000000     1 ; 
  CLG06A    CLG06    CLG06   HLGR61     9   180.000000    16.760686     2 ; 
  CLG06A    CLG06    CLG07    CLG07     9   180.000000     3.605771     2 ; 
  CLG06A    CLG06    CLG07     OLG8     9   180.000000    16.068234     2 ; 
  CLG06A    CLG06   CLG06A    CLG06     9   180.000000    15.176623     2 ; 
  CLG06A    CLG06   CLG06A    CLG07     9   180.000000     3.377325     2 ; 
  CLG06A    CLG06   CLG06A     OLG6     9   180.000000    12.937765     2 ; 
  CLG06A    CLG07    CLG07     OLG8     9   180.000000    17.253142     2 ; 
  CLG06A    CLG07    CLG08    CLG07     9   180.000000     9.807296     2 ; 
  CLG06A    CLG07    CLG08     OLG3     9   180.000000     4.958877     2 ; 
  CLG06A    CLG09    CLG09   CLG06A     9   180.000000     0.092048     2 ; 
  CLG06A    CLG10     OLG7    CLG14     9   180.000000     4.311612     2 ; 
  CLG06A   CLG06A   CLG06B    CLG06     9   180.000000    12.228577     2 ; 
  CLG06A   CLG06A   CLG06B     OLG4     9   180.000000    10.899320     2 ; 
  CLG06A   CLG06A     OLG6    HLGP1     9     0.000000     4.658047     1 ; 
  CLG06A   CLG06A     OLG6    HLGP1     9   180.000000     3.186116     2 ; 
  CLG06A   CLG06B     OLG4   CC3152     9   180.000000     5.223724     2 ; 
  CLG06A   CLG06B     OLG4   CC3152     9   180.000000     0.013389     4 ; 
  CLG06A   CLG06B     OLG4    CLG11     9   180.000000     0.288696     2 ; 
  CLG06A   CLG06B     OLG4    CLG11     9   180.000000     1.229678     4 ; 
  CLG06A   CLG06B     OLG4    CLG13     9   180.000000     0.000000     2 ; 
  CLG06A   CLG06B     OLG4    CLG13     9   180.000000     0.064015     4 ; 
  CLG06A   CLG06B     OLG4   CLG06B     9   180.000000     7.479318     2 ; 
  CLG06B    CLG06    CLG06   HLGR61     9   180.000000    22.510757     2 ; 
  CLG06B    CLG06    CLG09    CLG06     9   180.000000    13.151567     2 ; 
  CLG06B    CLG06    CLG09    CLG09     9   180.000000    11.425249     2 ; 
  CLG06B    CLG10     OLG7    CLG14     9   180.000000     0.718393     2 ; 
  CLG06B   CLG06A   CLG06A     OLG6     9   180.000000    12.873331     2 ; 
  CLG06B   CLG06A   CLG06B    CLG06     9   180.000000     3.630038     2 ; 
  CLG06B   CLG06A   CLG06B     OLG4     9   180.000000    28.022758     2 ; 
  CLG06B   CLG06A     OLG6    HLGP1     9     0.000000     4.159733     1 ; 
  CLG06B   CLG06A     OLG6    HLGP1     9   180.000000     4.005762     2 ; 
  CLG06B   CLG06B   CLG06B     OLG4     9   180.000000    12.113935     2 ; 
  CLG06B   CLG06B     OLG4   CC3152     9   180.000000     6.125794     2 ; 
  CLG06B   CLG06B     OLG4   CC3152     9   180.000000     1.180306     4 ; 
  CLG06B   CLG06B     OLG4    CLG11     9   180.000000     4.365167     2 ; 
  CLG06B   CLG06B     OLG4    CLG11     9   180.000000     0.762325     4 ; 
  CLG06B   CLG06B     OLG4    CLG13     9   180.000000     0.261500     2 ; 
  CLG06B   CLG06B     OLG4   CLG06B     9   180.000000    11.597211     2 ; 
  CLG06B   CLG06B     OLG8    CLG11     9   180.000000     0.000000     2 ; 
  CLG06B   CLG06B     OLG8    CLG11     9   180.000000     1.034285     4 ; 
    HCA1   CC3151   CC3151     OLG4     9     0.000000    11.421065     3 ; 
    HCA1   CC3151   CC3152     OLG4     9     0.000000     7.436223     3 ; 
    HCA1   CC3151     OLG4    CLG11     9   180.000000     7.714878     2 ; 
    HCA1   CC3152     OLG4    CLG11     9     0.000000     5.197783     1 ; 
    HCA1   CC3152     OLG4    CLG11     9   180.000000    13.100104     2 ; 
    HCA1   CC3152     OLG4    CLG11     9     0.000000     2.638430     3 ; 
    HCA1   CC3152     OLG4   CLG06B     9     0.000000     0.000000     1 ; 
    HCA1   CC3153    CC321     OLG4     9     0.000000     0.381999     3 ; 
    HCA1   CC3153    CC321     OLG5     9     0.000000     3.121682     3 ; 
    HCA2    CC321     OLG4    CLG11     9     0.000000     1.747657     3 ; 
    HCA2    CC321     OLG5    CLG03     9     0.000000     0.375723     3 ; 
   HLGA1    CLG11    CLG11    HLGA1     9     0.000000     0.000000     1 ; 
   HLGA1    CLG11    CLG11     OLG4     9     0.000000     0.282002     3 ; 
   HLGA1    CLG11    CLG11     OLG5     9     0.000000    10.688028     3 ; 
   HLGA1    CLG11    CLG11     OLG6     9     0.000000     0.000000     1 ; 
   HLGA1    CLG11    CLG11     OLG8     9     0.000000     4.738380     3 ; 
   HLGA1    CLG11    CLG12    HLGA2     9     0.000000     1.276957     3 ; 
   HLGA1    CLG11    CLG12     OLG5     9     0.000000     2.452242     3 ; 
   HLGA1    CLG11    CLG12     OLG6     9     0.000000     0.001255     3 ; 
   HLGA1    CLG11     OLG4   CC3151     9     0.000000     4.801977     3 ; 
   HLGA1    CLG11     OLG4   CC3152     9     0.000000     0.012552     3 ; 
   HLGA1    CLG11     OLG4    CC321     9     0.000000     0.000000     1 ; 
   HLGA1    CLG11     OLG4   CLG06B     9     0.000000     0.000000     1 ; 
   HLGA1    CLG11     OLG5    CLG03     9     0.000000     3.457239     3 ; 
   HLGA1    CLG11     OLG6    HLGP1     9     0.000000     1.775271     3 ; 
   HLGA1    CLG11     OLG8   CLG06B     9     0.000000     0.000000     1 ; 
   HLGA1    CLG14    CLG14    HLGA1     9     0.000000     0.000000     3 ; 
   HLGA1    CLG14    CLG14     OLG7     9     0.000000     0.000000     3 ; 
   HLGA1    CLG14    CLG16    CLG15     9     0.000000     0.152298     3 ; 
   HLGA1    CLG14    CLG16    CLG16     9     0.000000     0.000000     1 ; 
   HLGA1    CLG14    CLG16    HLGA1     9     0.000000     0.000000     1 ; 
   HLGA1    CLG14     OLG7    CLG10     9     0.000000     5.598192     3 ; 
   HLGA1    CLG14     OLG7    CLG15     9     0.000000     3.258081     3 ; 
   HLGA1    CLG16    CLG16    HLGA1     9     0.000000     0.012970     3 ; 
   HLGA2    CLG12    CLG14    CLG10     9     0.000000     0.000000     1 ; 
   HLGA2    CLG12    CLG14    CLG14     9     0.000000     3.723342     3 ; 
   HLGA2    CLG12    CLG14    HLGA1     9     0.000000     0.001674     3 ; 
   HLGA2    CLG12     OLG5    CLG03     9     0.000000     2.834242     3 ; 
   HLGA2    CLG12     OLG6    HLGP1     9     0.000000     1.198298     3 ; 
   HLGA2    CLG15    CLG16    CLG14     9   180.000000     3.713300     3 ; 
   HLGA2    CLG15    CLG16    CLG16     9     0.000000     0.000000     3 ; 
   HLGA2    CLG15    CLG16    HLGA1     9     0.000000     0.054392     3 ; 
   HLGA2    CLG15     OLG7    CLG14     9     0.000000     0.745170     3 ; 
   HLGA3    CLG13     OLG4   CLG06B     9     0.000000     0.683666     3 ; 
   HLGA4    CLG01    CLG01    HLGA4     9   180.000000    33.088327     2 ; 
   HLGA4    CLG01    CLG03     OLG1     9   180.000000     2.933402     2 ; 
   HLGA4    CLG01    CLG03     OLG5     9   180.000000    12.026071     2 ; 
   HLGA4    CLG01    CLG03     OLG6     9   180.000000     1.151437     2 ; 
   HLGA4    CLG01    CLG04     OLG2     9     0.000000    19.210418     2 ; 
   HLGA4    CLG01    CLG05   HLGR52     9     0.000000     2.221286     2 ; 
   HLGA4    CLG01    CLG05     OLG1     9     0.000000     2.182793     2 ; 
   HLGA4    CLG01    CLG06    CLG06     9   180.000000     1.626739     2 ; 
   HLGA4    CLG01    CLG12    HLGA2     9     0.000000     1.051858     3 ; 
   HLGA4    CLG01    CLG12     OLG6     9     0.000000     2.439690     3 ; 
   HLGA4    CLG02    CLG06    CLG06     9   180.000000    14.941901     2 ; 
  HLGR52    CLG05    CLG06    CLG06     9   180.000000     5.128747     2 ; 
  HLGR61    CLG06    CLG06   HLGR61     9   180.000000     0.015062     2 ; 
  HLGR61    CLG06    CLG07    CLG07     9   180.000000    12.324390     2 ; 
  HLGR61    CLG06    CLG07     OLG8     9   180.000000    10.473807     2 ; 
  HLGR61    CLG06    CLG09    CLG06     9   180.000000    14.150288     2 ; 
  HLGR61    CLG06    CLG09    CLG09     9   180.000000     2.548474     2 ; 
  HLGR61    CLG06    CLG09   CLG06A     9   180.000000    16.751899     2 ; 
  HLGR61    CLG06    CLG10    CLG10     9   180.000000    20.153073     2 ; 
  HLGR61    CLG06    CLG10    CLG14     9   180.000000     1.538457     2 ; 
  HLGR61    CLG06    CLG10     OLG7     9   180.000000    13.003872     2 ; 
  HLGR61    CLG06   CLG06A    CLG06     9   180.000000    21.092381     2 ; 
  HLGR61    CLG06   CLG06A    CLG07     9   180.000000    17.226783     2 ; 
  HLGR61    CLG06   CLG06A    CLG09     9   180.000000    16.700018     2 ; 
  HLGR61    CLG06   CLG06A    CLG10     9   180.000000     5.423301     2 ; 
  HLGR61    CLG06   CLG06A   CLG06A     9   180.000000     5.927054     2 ; 
  HLGR61    CLG06   CLG06A   CLG06B     9   180.000000    38.901158     2 ; 
  HLGR61    CLG06   CLG06A     OLG6     9   180.000000    18.202492     2 ; 
  HLGR61    CLG06   CLG06B    CLG06     9   180.000000    25.628674     2 ; 
  HLGR61    CLG06   CLG06B    CLG10     9   180.000000    12.017703     2 ; 
  HLGR61    CLG06   CLG06B   CLG06A     9   180.000000    18.051868     2 ; 
  HLGR61    CLG06   CLG06B   CLG06B     9   180.000000    24.355901     2 ; 
  HLGR61    CLG06   CLG06B     OLG4     9   180.000000     0.129704     2 ; 
  HLGR61    CLG06   CLG06B     OLG8     9   180.000000    10.963754     2 ; 
  HLGR62    CLG07    CLG08    CLG07     9   180.000000     3.341342     2 ; 
  HLGR62    CLG07    CLG08     OLG3     9   180.000000    24.107371     2 ; 
  HLGR62    CLG07    CLG09    CLG09     9   180.000000    16.643534     2 ; 
  HLGR62    CLG07    CLG09     OLG8     9   180.000000     8.698118     2 ; 
   OC311   CC3151   CC3151     OLG4     9   180.000000     2.275259     3 ; 
   OC311   CC3151   CC3152     OLG4     9   180.000000     5.976007     3 ; 
  OC3C51   CC3152     OLG4    CLG11     9   180.000000     3.317912     1 ; 
  OC3C51   CC3152     OLG4    CLG11     9   180.000000     9.501027     2 ; 
  OC3C51   CC3152     OLG4    CLG11     9     0.000000     0.644336     3 ; 
  OC3C51   CC3152     OLG4   CLG06B     9   180.000000     5.147575     1 ; 
  OC3C51   CC3153    CC321     OLG4     9   180.000000    10.960406     1 ; 
  OC3C51   CC3153    CC321     OLG5     9   180.000000     5.132094     1 ; 
    OLG1    CLG03    CLG06    CLG06     9   180.000000     5.302802     2 ; 
    OLG1    CLG03    CLG11    CLG01     9   180.000000     3.169798     1 ; 
    OLG1    CLG03    CLG11    CLG11     9     0.000000     0.000000     1 ; 
    OLG1    CLG03    CLG11    HLGA1     9     0.000000     2.094929     3 ; 
    OLG1    CLG03     OLG5    CC321     9   180.000000     1.017549     1 ; 
    OLG1    CLG03     OLG5    CC321     9   180.000000    14.718475     2 ; 
    OLG1    CLG03     OLG5    CLG11     9   180.000000     4.267262     1 ; 
    OLG1    CLG03     OLG5    CLG11     9   180.000000    16.059447     2 ; 
    OLG1    CLG03     OLG5    CLG12     9   180.000000     4.010782     1 ; 
    OLG1    CLG03     OLG5    CLG12     9   180.000000     9.366721     2 ; 
    OLG1    CLG03     OLG6    HLGP1     9   180.000000     7.560070     2 ; 
    OLG1    CLG05    CLG06    CLG06     9   180.000000     4.259730     2 ; 
    OLG2    CLG04    CLG06    CLG06     9   180.000000     5.181884     2 ; 
    OLG4   CC3151   CC3152     HCA1     9     0.000000     0.162758     3 ; 
    OLG4   CC3151   CC3152    OC311     9     0.000000     0.368610     3 ; 
    OLG4   CC3151   CC3152   OC3C51     9     0.000000     1.134701     3 ; 
    OLG4   CC3151   CC3152   OC3C51     9   180.000000     6.276000     4 ; 
    OLG4   CC3151   CC3152   OC3C51     9     0.000000     0.831361     6 ; 
    OLG4   CC3152   OC3C51   CC3153     9   180.000000     0.390367     3 ; 
    OLG4    CLG11    CLG11     OLG6     9     0.000000     0.458985     3 ; 
    OLG4    CLG11    CLG12    HLGA2     9     0.000000     0.000000     1 ; 
    OLG4    CLG11    CLG12     OLG6     9     0.000000     4.729175     3 ; 
    OLG4   CLG06B   CLG06B     OLG4     9   180.000000    13.053243     2 ; 
    OLG5    CLG03    CLG06    CLG06     9   180.000000     4.076053     2 ; 
    OLG5    CLG11    CLG11     OLG6     9     0.000000     4.169356     3 ; 
    OLG6    CLG03    CLG06    CLG06     9   180.000000     3.278164     2 ; 
    OLG6    CLG03    CLG11    CLG01     9   180.000000     6.030399     1 ; 
    OLG6    CLG03    CLG11    CLG11     9     0.000000     0.000000     1 ; 
    OLG6    CLG03    CLG11    HLGA1     9   180.000000     0.004184     6 ; 
    OLG6    CLG11    CLG11     OLG6     9     0.000000     0.000000     1 ; 
    OLG6    CLG11    CLG12    HLGA2     9   180.000000     0.129704     3 ; 
    OLG6    CLG11    CLG12     OLG5     9     0.000000     0.000000     1 ; 
    OLG6    CLG11    CLG12     OLG6     9     0.000000     6.251314     3 ; 
    OLG6    CLG12    CLG14    CLG10     9   180.000000     4.251781     3 ; 
    OLG6    CLG12    CLG14    CLG14     9   180.000000     2.634246     1 ; 
    OLG6    CLG12    CLG14    CLG14     9     0.000000     0.005439     2 ; 
    OLG6    CLG12    CLG14    HLGA1     9     0.000000     0.175728     3 ; 
    OLG6   CLG06A   CLG06A     OLG6     9   180.000000    20.894478     2 ; 
    OLG6   CLG06A   CLG06B    CLG06     9   180.000000    21.658894     2 ; 
    OLG6   CLG06A   CLG06B     OLG4     9   180.000000    16.306303     2 ; 
    OLG7    CLG10   CLG06A    CLG06     9   180.000000    12.561623     2 ; 
    OLG7    CLG10   CLG06A     OLG6     9   180.000000    11.312699     2 ; 
    OLG7    CLG10   CLG06B    CLG06     9   180.000000    11.645327     2 ; 
    OLG7    CLG10   CLG06B     OLG4     9   180.000000    13.128555     2 ; 
    OLG7    CLG14    CLG16    CLG15     9     0.000000     1.848073     3 ; 
    OLG7    CLG14    CLG16    CLG16     9     0.000000     0.000000     1 ; 
    OLG7    CLG14    CLG16    HLGA1     9     0.000000     0.000000     1 ; 
    OLG7    CLG15    CLG16    CLG14     9     0.000000    15.084575     3 ; 
    OLG7    CLG15    CLG16    CLG16     9     0.000000     0.000000     2 ; 
    OLG7    CLG15    CLG16    CLG16     9     0.000000     0.476139     6 ; 
    OLG7    CLG15    CLG16    HLGA1     9     0.000000     0.000000     3 ; 
    OLG8    CLG11    CLG11     OLG8     9     0.000000     0.000000     1 ; 
    OLG8    CLG11    CLG12    HLGA2     9     0.000000     0.000000     1 ; 
    OLG8    CLG11    CLG12     OLG6     9     0.000000     9.237435     3 ; 
    OLG8   CLG06B   CLG06B     OLG8     9   180.000000    12.317278     2 ; 

; specific (non-wildcard) dihedral parameters from toppar_c36_jul22/stream/lipid/toppar_all36_lipid_bacterial.str
;      i        j        k        l  func         phi0         kphi  mult
    CTL2     CTL2   CG3RC1     HGA1     9     0.000000     0.627600     3 ; propane ring, MacKerell
    CTL2     CTL2   CG3RC1   CG3C31     9   180.000000     0.000000     2 ; propane ring, MacKerell
    HGA2   CG3C31   CG3RC1     CTL2     9     0.000000     0.815880     3 ; propane ring, MacKerell
  CG3RC1   CG3C31   CG3RC1     CTL2     9     0.000000     0.627600     3 ; propane ring, MacKerell
    CTL2   CG3RC1   CG3RC1   CG3C31     9     0.000000     0.627600     3 ; propane ring, MacKerell
    CTL2   CG3RC1   CG3RC1     HGA1     9     0.000000     0.627600     3 ; propane ring, MacKerell
    CTL2   CG3RC1   CG3RC1     CTL2     9     0.000000     0.627600     3 ; propane ring, MacKerell
    HAL2     CTL2   CG3RC1   CG3C31     9     0.000000     0.815880     3 ; propane ring, MacKerell
    HAL2     CTL2   CG3RC1   CG3RC1     9     0.000000     0.627600     3 ; propane ring, MacKerell
    HAL2     CTL2   CG3RC1     HGA1     9     0.000000     0.627600     3 ; propane ring, MacKerell
  CG3RC1   CG3C31   CG3RC1     CTL3     9     0.000000     0.627600     3 ; CARBOCY carbocyclic sugars, taken from CG3RC1 CG3C31 CG3RC1 CG321, genFF
    HGA2   CG3C31   CG3RC1     CTL3     9     0.000000     0.815880     3 ; CARBOCY carbocyclic sugars, taken from HGA2 CG3C31 CG3RC1 CG321, genFF
    HAL3     CTL3   CG3RC1   CG3RC1     9   180.000000     0.627600     3 ; BAM1, bile acid steroidal C-D ring, cacha, 02/08
    HAL3     CTL3   CG3RC1     HGA1     9     0.000000     0.669440     3 ; alkane, 4/98, yin and mackerell, tf2m viv, taken from HGA3 CG331 CG3C51 HGA1, genFF
    HAL3     CTL3   CG3RC1   CG3C31     9   180.000000     0.627600     3 ; BAM1, bile acid steroidal C-D ring, cacha, 02/08, taken from HGA3 CG331 CG3RC1 CG3C51, genFF
  CG3RC1   CG3RC1     CTL2     CTL2     9   159.600000     7.154640     1 ; ring, KRP
  CG3RC1   CG3RC1     CTL2     CTL2     9   165.100000     1.548080     2 ; ring, KRP
  CG3RC1   CG3RC1     CTL2     CTL2     9    47.600000     2.426720     3 ; ring, KRP
  CG3RC1     CTL2     CTL2     CTL2     9   180.000000     0.669440     1 ; ring, KRP
  CG3RC1     CTL2     CTL2     CTL2     9   180.000000     0.041840     2 ; ring, KRP
  CG3RC1     CTL2     CTL2     CTL2     9   180.000000     0.711280     3 ; ring, KRP
     OSL        C      CT1      NH3     9   180.000000     0.209200     6 ; /scrat , from OG302 CG2O2 CG311 CG321, PENALTY= 46
     OSL        C      CT1      CT2     9   180.000000     0.209200     6 ; /scrat , from OG302 CG2O2 CG311 CG321, PENALTY= 1
     OSL        C      CT1      HB1     9     0.000000     0.000000     1 ; /scrat , from OG302 CG2O2 CG311 HGA1, PENALTY= 1
       O        C      OSL     CTL2     9   180.000000     4.037560     1 ; LIPID methyl acetate
    CTL2     CTL2      OSL        C     9   180.000000     2.928800     1 ; LIPID ethyl acetate, 12/92
    HAL2     CTL2      OSL        C     9     0.000000     0.000000     3 ; LIPID phosphate, new NA, 4/98, adm jr.
     CT1        C      OSL     CTL2     9   180.000000     8.577200     2 ; /scrat , from CG321 CG2O2 OG302 CG321, PENALTY= 17

; specific (non-wildcard) dihedral parameters from toppar_c36_jul22/stream/lipid/toppar_all36_lipid_cholesterol.str
;      i        j        k        l  func         phi0         kphi  mult
    CRL1     CRL1     CTL1     CTL2     9     0.000000     0.000000     3 ; 6/10, jbk
    CRL1     CTL1     CTL2     CTL3     9   180.000000     0.509611     3 ; 6/10, jbk
    CRL1     CTL1     CTL2     CTL3     9   180.000000     0.910020     2 ; 6/10, jbk
    CRL1     CTL1     CTL2     CTL3     9   180.000000     1.003323     1 ; 6/10, jbk
    CRL1     CTL1     CTL2     CTL2     9   180.000000     0.509611     3 ; 6/10, jbk
    CRL1     CTL1     CTL2     CTL2     9   180.000000     0.910020     2 ; 6/10, jbk
    CRL1     CTL1     CTL2     CTL2     9   180.000000     1.003323     1 ; 6/10, jbk
    CRL1     CRL2     CEL1     CRL1     9   180.000000     1.255200     3 ; torR1
    CTL1     CRL2     CEL1     CRL1     9   180.000000     1.255200     3 ; torR1
    CRL1     CTL2     CEL1     CRL1     9   180.000000     1.255200     3 ; torR1
    CRL1     CRL2     CEL1     CTL1     9   180.000000     1.255200     3 ; torR1
    CTL1     CTL2     CEL1     CRL1     9   180.000000     1.255200     3 ; torR1
    CTL1     CRL2     CEL1     CTL1     9   180.000000     1.255200     3 ; torR1
    CRL1     CTL2     CEL1     CTL1     9   180.000000     1.255200     3 ; torR1
    CRL2     CEL1     CRL1     CRL1     9   180.000000     0.000000     3 ; bR12
    CTL2     CEL1     CRL1     CRL1     9   180.000000     0.000000     3 ; bR12
    CRL2     CEL1     CTL1     CRL1     9   180.000000     0.000000     3 ; bR12
    CRL2     CEL1     CRL1     CTL1     9   180.000000     0.000000     3 ; bR12
    CTL2     CEL1     CTL1     CRL1     9   180.000000     0.000000     3 ; bR12
    CTL2     CEL1     CRL1     CTL1     9   180.000000     0.000000     3 ; bR12
    CRL2     CEL1     CTL1     CTL1     9   180.000000     0.000000     3 ; bR12
    CTL2     CEL1     CRL1     CTL3     9   180.000000     0.000000     3 ; bR12
    CRL2     CEL1     CTL1     CTL3     9   180.000000     0.000000     3 ; bR12
    CRL2     CEL1     CRL1     CRL2     9   180.000000     1.255200     3 ; torR1
    CRL2     CEL1     CRL1     CTL2     9   180.000000     1.255200     3 ; torR1
    CRL2     CEL1     CTL1     CRL2     9   180.000000     1.255200     3 ; torR1
    CTL2     CEL1     CRL1     CRL2     9   180.000000     1.255200     3 ; torR1
    CRL2     CEL1     CTL1     CTL2     9   180.000000     1.255200     3 ; torR1
    CTL2     CEL1     CRL1     CTL2     9   180.000000     1.255200     3 ; torR1
    CTL2     CEL1     CTL1     CRL2     9   180.000000     1.255200     3 ; torR1
    CEL1     CEL1     CRL2     HGA2     9   180.000000     1.255200     3 ; 2-butene, adm jr., 4/04
    CEL1     CEL1     CRL2     HAL2     9   180.000000     1.255200     3 ; 2-butene, adm jr., 4/04
    CEL1     CEL1     CTL2     HGA2     9   180.000000     1.255200     3 ; 2-butene, adm jr., 4/04
    CEL1     CEL1     CRL2     CRL1     9   180.000000     2.092000     1 ; torR2, CEL1 CEL1 CTL2 CTL2
    CEL1     CEL1     CRL2     CRL1     9   180.000000     5.439200     3 ; 
    CEL1     CEL1     CTL2     CRL1     9   180.000000     2.092000     1 ; torR2, CEL1 CEL1 CTL2 CTL2
    CEL1     CEL1     CTL2     CRL1     9   180.000000     5.439200     3 ; 
    CEL1     CEL1     CRL2     CTL1     9   180.000000     2.092000     1 ; torR2, CEL1 CEL1 CTL2 CTL2
    CEL1     CEL1     CRL2     CTL1     9   180.000000     5.439200     3 ; 
    CEL1     CEL1     CRL1     CRL2     9   180.000000     2.092000     1 ; bR12, CEL1 CEL1 CTL2 CTL2
    CEL1     CEL1     CRL1     CRL2     9   180.000000     5.439200     3 ; 
    CEL1     CEL1     CTL1     CRL2     9   180.000000     2.092000     1 ; bR12, CEL1 CEL1 CTL2 CTL2
    CEL1     CEL1     CTL1     CRL2     9   180.000000     5.439200     3 ; 
    CEL1     CEL1     CRL1     CTL2     9   180.000000     2.092000     1 ; bR12, CEL1 CEL1 CTL2 CTL2
    CEL1     CEL1     CRL1     CTL2     9   180.000000     5.439200     3 ; 
    CEL1     CEL1     CRL1     CTL3     9   180.000000     2.092000     1 ; bR13, rCH3, CEL1 CEL1 CTL2 CTL2
    CEL1     CEL1     CRL1     CTL3     9   180.000000     5.439200     3 ; 
    CEL1     CEL1     CRL2     CTL3     9   180.000000     3.765600     1 ; 2-pentene and 3-heptene
    CEL1     CEL1     CRL2     CTL3     9   180.000000     0.836800     2 ; 2-pentene and 3-heptene
    CEL1     CRL2     CRL2     CTL3     9   180.000000     0.585760     1 ; 2-hexene, adm jr., 11/09 (from jbklauda)
    CEL1     CRL2     CRL2     CTL3     9     0.000000     0.711280     2 ; 2-hexene, adm jr., 11/09 (from jbklauda)
    CEL1     CRL2     CRL2     CTL3     9   180.000000     0.209200     3 ; 2-hexene, adm jr., 11/09 (from jbklauda)
    CEL1     CRL2     CTL2     CTL3     9   180.000000     0.585760     1 ; 2-hexene, adm jr., 11/09 (from jbklauda)
    CEL1     CRL2     CTL2     CTL3     9     0.000000     0.711280     2 ; 2-hexene, adm jr., 11/09 (from jbklauda)
    CEL1     CRL2     CTL2     CTL3     9   180.000000     0.209200     3 ; 2-hexene, adm jr., 11/09 (from jbklauda)
    CEL1     CTL2     CRL2     CTL3     9   180.000000     0.585760     1 ; 2-hexene, adm jr., 11/09 (from jbklauda)
    CEL1     CTL2     CRL2     CTL3     9     0.000000     0.711280     2 ; 2-hexene, adm jr., 11/09 (from jbklauda)
    CEL1     CTL2     CRL2     CTL3     9   180.000000     0.209200     3 ; 2-hexene, adm jr., 11/09 (from jbklauda)
    CEL1     CEL1     CRL2     CEL1     9   180.000000     4.184000     1 ; 2,5-diheptane
    CEL1     CEL1     CRL2     CEL1     9     0.000000     0.418400     2 ; 2,5-diheptane
    CEL1     CEL1     CRL2     CEL1     9   180.000000     1.255200     3 ; 2,5-diheptane
    CEL1     CEL1     CRL2     CEL1     9     0.000000     0.836800     4 ; 2,5-diheptane
    CEL1     CEL1     CRL1     CRL1     9   180.000000     2.092000     1 ; torR2, CEL1 CEL1 CTL2 CTL2
    CEL1     CEL1     CRL1     CRL1     9   180.000000     5.439200     3 ; 
    CEL1     CEL1     CTL1     CRL1     9   180.000000     2.092000     1 ; torR2, CEL1 CEL1 CTL2 CTL2
    CEL1     CEL1     CTL1     CRL1     9   180.000000     5.439200     3 ; 
    CEL1     CEL1     CRL1     CTL1     9   180.000000     2.092000     1 ; torR2, CEL1 CEL1 CTL2 CTL2
    CEL1     CEL1     CRL1     CTL1     9   180.000000     5.439200     3 ; 
    CEL1     CEL1     CRL2     CRL2     9   180.000000     3.807440     1 ; 2-hexene, adm jr., 11/09 (from jbklauda, 6/18)
    CEL1     CEL1     CRL2     CRL2     9   180.000000     0.753120     2 ; 2-hexene, adm jr., 11/09 (from jbklauda, 6/18)
    CEL1     CEL1     CRL2     CRL2     9   180.000000     0.711280     3 ; 2-hexene, adm jr., 11/09 (from jbklauda, 6/18)
    CEL1     CEL1     CRL2     CTL2     9   180.000000     3.807440     1 ; 2-hexene, adm jr., 11/09 (from jbklauda, 6/18)
    CEL1     CEL1     CRL2     CTL2     9   180.000000     0.753120     2 ; 2-hexene, adm jr., 11/09 (from jbklauda, 6/18)
    CEL1     CEL1     CRL2     CTL2     9   180.000000     0.711280     3 ; 2-hexene, adm jr., 11/09 (from jbklauda, 6/18)
    CEL1     CEL1     CTL2     CRL2     9   180.000000     3.807440     1 ; 2-hexene, adm jr., 11/09 (from jbklauda, 6/18)
    CEL1     CEL1     CTL2     CRL2     9   180.000000     0.753120     2 ; 2-hexene, adm jr., 11/09 (from jbklauda, 6/18)
    CEL1     CEL1     CTL2     CRL2     9   180.000000     0.711280     3 ; 2-hexene, adm jr., 11/09 (from jbklauda, 6/18)
    CEL1     CRL2     CRL2     CRL2     9   180.000000     0.585760     1 ; 2-hexene, adm jr., 11/09 (from jbklauda)
    CEL1     CRL2     CRL2     CRL2     9     0.000000     0.711280     2 ; 2-hexene, adm jr., 11/09 (from jbklauda)
    CEL1     CRL2     CRL2     CRL2     9   180.000000     0.209200     3 ; 2-hexene, adm jr., 11/09 (from jbklauda)
    CEL1     CRL2     CTL2     CTL2     9   180.000000     0.585760     1 ; 2-hexene, adm jr., 11/09 (from jbklauda)
    CEL1     CRL2     CTL2     CTL2     9     0.000000     0.711280     2 ; 2-hexene, adm jr., 11/09 (from jbklauda)
    CEL1     CRL2     CTL2     CTL2     9   180.000000     0.209200     3 ; 2-hexene, adm jr., 11/09 (from jbklauda)
    CEL1     CTL2     CRL2     CTL2     9   180.000000     0.585760     1 ; 2-hexene, adm jr., 11/09 (from jbklauda)
    CEL1     CTL2     CRL2     CTL2     9     0.000000     0.711280     2 ; 2-hexene, adm jr., 11/09 (from jbklauda)
    CEL1     CTL2     CRL2     CTL2     9   180.000000     0.209200     3 ; 2-hexene, adm jr., 11/09 (from jbklauda)
    CEL1     CTL2     CTL2     CRL2     9   180.000000     0.585760     1 ; 2-hexene, adm jr., 11/09 (from jbklauda)
    CEL1     CTL2     CTL2     CRL2     9     0.000000     0.711280     2 ; 2-hexene, adm jr., 11/09 (from jbklauda)
    CEL1     CTL2     CTL2     CRL2     9   180.000000     0.209200     3 ; 2-hexene, adm jr., 11/09 (from jbklauda)
    CEL1     CRL2     CRL2     CTL2     9   180.000000     0.585760     1 ; 2-hexene, adm jr., 11/09 (from jbklauda)
    CEL1     CRL2     CRL2     CTL2     9     0.000000     0.711280     2 ; 2-hexene, adm jr., 11/09 (from jbklauda)
    CEL1     CRL2     CRL2     CTL2     9   180.000000     0.209200     3 ; 2-hexene, adm jr., 11/09 (from jbklauda)
    CEL1     CRL2     CTL2     CRL2     9   180.000000     0.585760     1 ; 2-hexene, adm jr., 11/09 (from jbklauda)
    CEL1     CRL2     CTL2     CRL2     9     0.000000     0.711280     2 ; 2-hexene, adm jr., 11/09 (from jbklauda)
    CEL1     CRL2     CTL2     CRL2     9   180.000000     0.209200     3 ; 2-hexene, adm jr., 11/09 (from jbklauda)
    CEL1     CTL2     CRL2     CRL2     9   180.000000     0.585760     1 ; 2-hexene, adm jr., 11/09 (from jbklauda)
    CEL1     CTL2     CRL2     CRL2     9     0.000000     0.711280     2 ; 2-hexene, adm jr., 11/09 (from jbklauda)
    CEL1     CTL2     CRL2     CRL2     9   180.000000     0.209200     3 ; 2-hexene, adm jr., 11/09 (from jbklauda)
    CRL2     CEL1     CRL1     CTL3     9   180.000000     0.000000     3 ; bR12
    HEL1     CEL1     CRL2     CRL1     9     0.000000     0.000000     3 ; wC9H, HEL1 CEL1 CTL2 CTL2
    HEL1     CEL1     CTL2     CRL1     9     0.000000     0.000000     3 ; wC9H, HEL1 CEL1 CTL2 CTL2
    HEL1     CEL1     CRL2     CTL1     9     0.000000     0.000000     3 ; wC9H, HEL1 CEL1 CTL2 CTL2
    HEL1     CEL1     CRL2     CTL2     9     0.000000     0.502080     3 ; butene, yin,adm jr., 12/95
    HEL1     CEL1     CTL2     CRL2     9     0.000000     0.502080     3 ; butene, yin,adm jr., 12/95
    HEL1     CEL1     CRL2     CTL3     9     0.000000     0.502080     3 ; butene, yin,adm jr., 12/95
    HEL1     CEL1     CRL2     HGA2     9     0.000000     0.000000     3 ; butene, adm jr., 2/00 update
    HEL1     CEL1     CTL2     HGA2     9     0.000000     0.000000     3 ; butene, adm jr., 2/00 update
    HEL1     CEL1     CRL2     HAL2     9     0.000000     0.000000     3 ; butene, adm jr., 2/00 update
    CEL1     CRL2     CEL1     HEL1     9     0.000000     0.000000     2 ; 1,4-dipentene
    CEL1     CRL2     CEL1     HEL1     9     0.000000     0.000000     3 ; 1,4-dipentene
    CRL2     CEL1     CEL2     HEL2     9   180.000000    21.756800     2 ; propene, yin,adm jr., 12/95
    CEL2     CEL1     CRL2     CRL2     9   180.000000     2.092000     1 ; 1-butene, adm jr., 2/00 update
    CEL2     CEL1     CRL2     CRL2     9   180.000000     5.439200     3 ; 1-butene, adm jr., 2/00 update
    CEL2     CEL1     CTL2     CRL2     9   180.000000     2.092000     1 ; 1-butene, adm jr., 2/00 update
    CEL2     CEL1     CTL2     CRL2     9   180.000000     5.439200     3 ; 1-butene, adm jr., 2/00 update
    CEL2     CEL1     CRL2     CTL2     9   180.000000     2.092000     1 ; 1-butene, adm jr., 2/00 update
    CEL2     CEL1     CRL2     CTL2     9   180.000000     5.439200     3 ; 1-butene, adm jr., 2/00 update
    CEL2     CEL1     CRL2     CTL3     9   180.000000     2.092000     1 ; 1-butene, adm jr., 2/00 update
    CEL2     CEL1     CRL2     CTL3     9   180.000000     5.439200     3 ; 1-butene, adm jr., 2/00 update
    CEL2     CEL1     CRL2     HGA2     9     0.000000     0.502080     3 ; 1-butene, yin,adm jr., 12/95
    CEL2     CEL1     CTL2     HGA2     9     0.000000     0.502080     3 ; 1-butene, yin,adm jr., 12/95
    CEL2     CEL1     CRL2     HAL2     9     0.000000     0.502080     3 ; 1-butene, yin,adm jr., 12/95
    CEL2     CEL1     CRL2     CEL1     9   180.000000     5.020800     1 ; 1,4-dipentene
    CEL2     CEL1     CRL2     CEL1     9   180.000000     1.673600     2 ; 1,4-dipentene
    CEL2     CEL1     CRL2     CEL1     9   180.000000     5.439200     3 ; 1,4-dipentene
    HGA2     CRL2     CEL1     CRL1     9     0.000000     0.125520     3 ; CH2 wag and twist, from CEL1 CEL1 CTL2 HAL2
    HAL2     CRL2     CEL1     CRL1     9     0.000000     0.125520     3 ; CH2 wag and twist, from CEL1 CEL1 CTL2 HAL2
    HGA2     CTL2     CEL1     CRL1     9     0.000000     0.125520     3 ; CH2 wag and twist, from CEL1 CEL1 CTL2 HAL2
    HGA2     CRL2     CEL1     CTL1     9     0.000000     0.125520     3 ; CH2 wag and twist, from CEL1 CEL1 CTL2 HAL2
    HGA2     CTL2     CEL1     CTL1     9     0.000000     0.125520     3 ; CH2 wag and twist, from CEL1 CEL1 CTL2 HAL2
    HAL2     CRL2     CEL1     CTL1     9     0.000000     0.125520     3 ; CH2 wag and twist, from CEL1 CEL1 CTL2 HAL2
    HAL2     CTL2     CEL1     CRL1     9     0.000000     0.125520     3 ; CH2 wag and twist, from CEL1 CEL1 CTL2 HAL2
    HEL1     CEL1     CRL2     CRL2     9     0.000000     0.502080     3 ; butene, yin,adm jr., 12/95
    CEL1     CEL1     CTL1     HAL1     9   180.000000     1.255200     3 ; From 2-butene
    CEL1     CEL1     CRL1     HGA1     9   180.000000     1.255200     3 ; From CEL1 CEL1 CRL2 HGA2
    HAL2     CTL2     CEL1     CTL1     9     0.000000     0.125520     3 ; CH2 wag and twist, from CEL1 CEL1 CTL2 HAL2
    CEL1     CEL1     CTL2     CTL1     9   180.000000     2.092000     1 ; torR2, CEL1 CEL1 CTL2 CTL2
    CEL1     CEL1     CTL2     CTL1     9   180.000000     5.439200     3 ; 
    CTL1     CTL2     CEL1     CTL1     9   180.000000     1.255200     3 ; torR1
    HGA1     CRL1      OSL       CL     9     0.000000     0.000000     3 ; From HGA1   CG311  OG302  CG2O2
      CL      OSL     CRL1     CRL2     9   180.000000     2.928800     1 ; From CG321  CG311  OG302  CG2O2

; specific (non-wildcard) dihedral parameters from toppar_c36_jul22/stream/lipid/toppar_all36_lipid_detergent.str
;      i        j        k        l  func         phi0         kphi  mult
     OSL       SL     CTL2     HAL2     9     0.000000     0.794960     3 ; ESNA, ethyl sulfonate, xhe
     OSL       SL     CTL2     CTL2     9     0.000000     0.962320     3 ; PSNA, propyl sulfonate, xhe
       C      NHL     CTL2     HAL2     9     0.000000     0.000000     3 ; from, HA2  CT2  NH1  C
       C      NHL     CTL2     CTL2     9     0.000000     7.531200     1 ; from, CT2  CT2  NH1  C
       O        C      NHL     CTL2     9   180.000000    10.460000     2 ; from, O    C    NH1  CT2
    CTL2        C      NHL     CTL2     9     0.000000     6.694400     1 ; 
    CTL2        C      NHL     CTL2     9   180.000000    10.460000     2 ; from, CT2  C    NH1  CT2
       H      NHL     CTL2     HAL2     9     0.000000     0.000000     3 ; ALLOW PEP
       H      NHL     CTL2     CTL2     9     0.000000     0.000000     1 ; from, H    NH1  CT2  CT2
    CTL1     CTL2       SL      OSL     9     0.000000     0.962320     3 ; PSNA, propyl sulfonate, xhe
  CC3162    OC301     CTL2    CC301     9   180.000000     3.012480     1 ; pram, 1-ethoxy-THP2 QM phi-psi scan, updated param
  CC3162    OC301     CTL2    CC301     9   180.000000     1.422560     2 ; " MCSA fit "
  CC3162    OC301     CTL2    CC301     9   180.000000     0.502080     3 ; " MP2/cc-pVTZ//MP2/6-31G*
   OC301     CTL2    CC301     CTL2     9     0.000000     0.794960     3 ; par27 X CTL2 CTL2 X
    CTL2    CC301     CTL2     HAL2     9     0.000000     0.794960     3 ; par27 X CTL2 CTL2 X
    CTL2    CC301     CTL2     CTL2     9     0.000000     0.794960     3 ; par27 X CTL2 CTL2 X
    CTL2     CTL2        S       HS     9     0.000000     1.004160     1 ; from, HS   S    CT2  CT1
    CTL2     CTL2        S       HS     9     0.000000     0.627600     2 ; 
    CTL2     CTL2        S       HS     9     0.000000     1.129680     3 ; 
    HAL2     CTL2        S       HS     9     0.000000     0.836800     3 ; from, HS   S    CT2  HA
     NTL     CTL2       CC       OC     9   180.000000     0.209200     6 ; From X    CT2  CC   X
      HL     CTL2       CC       OC     9   180.000000     0.209200     6 ; From X    CT2  CC   X
     NHL        C     CTL2    CC301     9     0.000000     0.000000     1 ; NH1  C    CT2  CT2
       C     CTL2    CC301     CTL2     9     0.000000     0.836800     3 ; X    CT1  CT1  X
       C     CTL2    CC301   CG2R61     9     0.000000     0.167360     3 ; CG331  CG311  CG321  CG2R61
       O        C     CTL2    CC301     9     0.000000     5.857600     1 ; 
    CTL2    CC301   CG2R61   CG2R61     9   180.000000     0.962320     2 ; CG2R61 CG2R61 CG321  CG321
    HAL2     CTL2    CC301   CG2R61     9     0.000000     0.167360     3 ; CG2R61 CG321  CG321  HGA2
   CC301   CG2R61   CG2R61    HGR61     9   180.000000    10.041600     2 ; CG311  CG2R61 CG2R61 HGR61
   CC301   CG2R61   CG2R61   CG2R61     9   180.000000    12.970400     2 ; 
    CTL2     CTL2    CC301   CG2R61     9     0.000000     0.167360     3 ; CG331  CG311  CG321  CG2R61
    CTL5      NTL      OHL      HOL     9     0.000000     1.158968     3 ; TMAOP,
     HOL      OHL      NTL     CTL2     9     0.000000     1.158968     3 ; TMAOP,

; specific (non-wildcard) dihedral parameters from toppar_c36_jul22/stream/lipid/toppar_all36_lipid_ether.str
;      i        j        k        l  func         phi0         kphi  mult
   OG301     CTL1     CTL2    OG301     9   180.000000     0.167360     1 ; A.L. 07/18  diethoxyethane
   OG301     CTL1     CTL2    OG301     9     0.000000     5.020800     2 ; A.L. 07/18  diethoxyethane
    CTL2    OG301     CTL2     CTL2     9     0.000000     1.297040     2 ; A.L. 07/18  diethoxyethane
    CTL2    OG301     CTL2     CTL2     9     0.000000     1.757280     3 ; A.L. 07/18  diethoxyethane
    CTL2    OG301     CTL2     CTL2     9     0.000000     0.669440     4 ; A.L. 07/18  diethoxyethane
    CTL2    OG301     CTL2     CTL2     9     0.000000     1.087840     5 ; A.L. 07/18  diethoxyethane
    CTL2     CTL2    OG301     CTL1     9     0.000000     1.297040     2 ; A.L. 07/18  diethoxyethane
    CTL2     CTL2    OG301     CTL1     9     0.000000     1.757280     3 ; A.L. 07/18  diethoxyethane
    CTL2     CTL2    OG301     CTL1     9     0.000000     0.669440     4 ; A.L. 07/18  diethoxyethane
    CTL2     CTL2    OG301     CTL1     9     0.000000     1.087840     5 ; A.L. 07/18  diethoxyethane
    CTL2     CTL1    OG301     CTL2     9     0.000000     1.297040     2 ; A.L. 07/18  diethoxyethane
    CTL2     CTL1    OG301     CTL2     9     0.000000     1.757280     3 ; A.L. 07/18  diethoxyethane
    CTL2     CTL1    OG301     CTL2     9     0.000000     0.669440     4 ; A.L. 07/18  diethoxyethane
    CTL2     CTL1    OG301     CTL2     9     0.000000     1.087840     5 ; A.L. 07/18  diethoxyethane
    CTL1     CTL2    OG301     CTL2     9     0.000000     1.297040     2 ; A.L. 07/18  diethoxyethane
    CTL1     CTL2    OG301     CTL2     9     0.000000     1.757280     3 ; A.L. 07/18  diethoxyethane
    CTL1     CTL2    OG301     CTL2     9     0.000000     0.669440     4 ; A.L. 07/18  diethoxyethane
    CTL1     CTL2    OG301     CTL2     9     0.000000     1.087840     5 ; A.L. 07/18  diethoxyethane
   OG301       PL    OG301     CTL1     9   180.000000     5.020800     1 ; phosphate, new NA, 4/98, adm jr., PIP
   OG301       PL    OG301     CTL1     9   180.000000     0.418400     2 ; phosphate, new NA, 4/98, adm jr., PIP
   OG301       PL    OG301     CTL1     9   180.000000     0.418400     3 ; phosphate, new NA, 4/98, adm jr., PIP
     O2L       PL    OG301     CTL2     9     0.000000     0.418400     3 ; phosphate, new NA, 4/98, adm jr.
     O2L       PL    OG301     CTL1     9     0.000000     0.418400     3 ; phosphate, new NA, 4/98, adm jr., PIP
    OSLP     CTL2     CTL1    OG301     9     0.000000     0.000000     4 ; Fit to QM, theta2, 07/08 jbk
    OSLP     CTL2     CTL1    OG301     9   180.000000     2.539688     3 ; Fit to QM, theta2, 07/08 jbk
    OSLP     CTL2     CTL1    OG301     9    60.000000     1.062736     2 ; Fit to QM, theta2, 07/08 jbk
    OSLP     CTL2     CTL1    OG301     9   180.000000     8.434944     1 ; Fit to QM, theta2, 07/08 jbk
    CTL2     CTL1     CTL2    OG301     9     0.000000     0.000000     3 ; glycerol, theta3
    CTL2     CTL2     CTL2    OG301     9     0.000000     0.000000     3 ; glycerol, theta3
    HAL2     CTL2    OG301     CTL2     9     0.000000     1.188256     3 ; diethylether, alex
    HAL2     CTL2    OG301     CTL1     9     0.000000     1.188256     3 ; 
    HAL1     CTL1    OG301     CTL2     9     0.000000     1.188256     3 ; 

; specific (non-wildcard) dihedral parameters from toppar_c36_jul22/stream/lipid/toppar_all36_lipid_lps.str
;      i        j        k        l  func         phi0         kphi  mult
  CC3163   CC3161    OC30P       PC     9   180.000000     0.121336     3 ; CC3161 CC3161 OC30P PC    ; all36 carb
   OC30P   CC3162   CC3161    NC2D1     9     0.000000     0.836800     3 ; OC301 CC3162 CC3161 NC2D1 ; all36 carb
      CL    OC301   CC3161   CC3161     9     0.000000     0.000000     4 ; CL OSL CTL1 CTL2          ; all36 lipid
      CL    OC301   CC3161   CC3161     9   180.000000     0.627600     3 ; "
      CL    OC301   CC3161   CC3161     9   180.000000     6.079352     2 ; "
      CL    OC301   CC3161   CC3161     9   180.000000     3.502008     1 ; "
     OBL       CL    OC301   CC3161     9   180.000000     4.037560     1 ; OBL CL OSL CTL1           ; all36 lipid
     OBL       CL    OC301   CC3161     9   180.000000    16.108400     2 ; "
    HCA1   CC3161    OC301       CL     9     0.000000     1.188256     3 ; HCA1 CC3161 OC301 CC3152  ; all36 carb
  CC3161    OC301       CL     CTL2     9   180.000000     8.577200     2 ; X CL OSL X                ; all36 lipid
  CC3161    NC2D1    CC2O1     CTL2     9     0.000000     6.694400     1 ; CT1 NH1 C CT3             ; all22 prot
   NC2D1    CC2O1     CTL2     HAL2     9     0.000000     0.000000     3 ; NH1 C CT3 HA              ; all22 prot
   NC2D1    CC2O1     CTL2     CTL1     9   180.000000     0.209200     6 ; X CC CT2 X                ; all22 prot
    HCP1    NC2D1    CC2O1     CTL2     9   180.000000    10.460000     2 ; H NH1 C CT2               ; all22 prot
    HAL2     CTL2    CC2O1    OC2D1     9   180.000000     0.000000     3 ; O C CT3 HA                ; all22 prot
   OC2D1    CC2O1     CTL2     CTL1     9   180.000000     0.209200     6 ; X CT1 CC X                ; all22 prot
       H      OH1     CTL1     CTL2     9     0.000000     5.564720     1 ; H OH1 CT1 CT1             ; all22 prot
       H      OH1     CTL1     CTL2     9     0.000000     0.753120     2 ; "
       H      OH1     CTL1     CTL2     9     0.000000     1.338880     3 ; "
       H      OH1     CTL1     HAL1     9     0.000000     0.585760     3 ; X CT1 OH1 X               ; all22 prot
     OSL       CL     CTL1     HAL1     9     0.000000     0.000000     3 ; from, OG2D1  CG2O2  CG311  HGA1
     OSL       CL     CTL1      OH1     9   180.000000     0.209200     6 ; par22 X CT1  CC   X
     OSL       CL     CTL1     CTL2     9   180.000000     0.209200     6 ; ALLOW   POL PEP
      CL     CTL1      OH1        H     9     0.000000     1.464400     1 ; erh ketone, n=6 polyol
      CL     CTL1      OH1        H     9     0.000000     1.548080     2 ; " RIMP2/cc-pVTZ//MP2/631gd
      CL     CTL1      OH1        H     9   180.000000     0.794960     3 ; " C-C-O-H
     OBL       CL     CTL1     HAL1     9   180.000000     0.209200     6 ; par22 X CT1  CC   X
     OBL       CL     CTL1      OH1     9     0.000000     8.744560     1 ; erh ketone, fit psicose
     OBL       CL     CTL1      OH1     9   180.000000     0.711280     2 ; " RIMP2/cc-pVTZ//MP2/631gd
     OBL       CL     CTL1      OH1     9   180.000000     8.995600     3 ; " O2-C2-C3-O3
     OBL       CL     CTL1     CTL2     9   180.000000     0.209200     6 ; ALLOW   POL PEP
  CC3162   CC3161   CC3161    NC2D1     9     0.000000     0.836800     3 ; from, NC2D1   CC3161  CC3161  CC3161, par27 X CTL1 CTL1 X
  CC3163   CC3161   CC3161    NC2D1     9     0.000000     0.836800     3 ; from, NC2D1   CC3161  CC3161  CC3161, par27 X CTL1 CTL1 X
   OC30P   CC3161   CC3161    NC2D1     9     0.000000     0.836800     3 ; from, par27 X CTL1 CTL1 X, Added by Seonghoon
   NC2D1   CC3161   CC3161    NC2D1     9     0.000000     0.836800     3 ; from, par27 X CTL1 CTL1 X, Added by Seonghoon
  CC3162    OC30P       PC    OC30P     9   180.000000     5.020800     1 ; from, par_all36_cgenff, CG321  OG303  PG1    OG303
  CC3162    OC30P       PC    OC30P     9   180.000000     0.418400     2 ; "
  CC3162    OC30P       PC    OC30P     9   180.000000     0.418400     3 ; "
      PC    OC30P    CC331     HCA3     9     0.000000     0.000000     3 ; from, HGA3   CG331  OG303  PG1 ! NA dmp !Reorganization:MP_1
   OC2DP       PC    OC30P    CC331     9     0.000000     0.418400     3 ; from, CG331  OG303  PG1    OG2P1! NA dmp !Reorganization:MP_1
   OC30P       PC    OC30P    CC331     9   180.000000     5.020800     1 ; from, CG331  OG303  PG1    OG303 NA dmp !Reorganization: PC and others
   OC30P       PC    OC30P    CC331     9   180.000000     0.418400     2 ; "
   OC30P       PC    OC30P    CC331     9   180.000000     0.418400     3 ; "
  CC3263   CC3161    NG3P3     HGP2     9     0.000000     0.418400     3 ; PROT 0.715->0.10 METHYLAMMONIUM (KK)
    HCA2   CC3263   CC3161    NG3P3     9     0.000000     0.836800     3 ; HCA1   CC3162 CC3161 NC2D1    0.20  3     0.0  ! par27 X CTL1 CTL1 X
  OC3C61   CC3263   CC3161    NG3P3     9     0.000000     0.836800     3 ; OC3C61 CC3162 CC3161 NC2D1    0.20  3     0.0  ! par27 X CTL1 CTL1 X
  CC3263   OC3C61   CC3162    OC30P     9   180.000000    10.208960     3 ; from CC3163 OC3C61 CC3162 OC30P from par_all36_carb.prm
     OSL       CL      CT2      HB2     9   180.000000     0.000000     6 ; from par_all36_lipid.prm  OBL  CL   CTL2 HAL2 ! acetic acid
     OBL       CL      CT2      HB2     9   180.000000     0.000000     6 ; from par_all36_lipid.prm  OBL  CL   CTL2 HAL2 ! acetic acid
     NH3      CT2       CL      OSL     9   180.000000     2.928800     1 ; from par_all36_lipid.prm  NH3L CTL2 CTL2 OHL  ! ethanolamine
     NH3      CT2       CL      OBL     9   180.000000     2.928800     1 ; from par_all36_lipid.prm  NH3L CTL2 CTL2 OHL  ! ethanolamine
     OSL       CL      CT2      NH1     9     0.000000     0.000000     1 ; from par_all36_prot.prm   O    C    CT2  NH1  !   ALLOW PEP
      CL      CT2      NH1       CL     9   180.000000     0.836800     1 ; from par_all36_prot.prm   C    CT2  NH1  C    !   ALLOW PEP
       H      NH1      CT2       CL     9     0.000000     0.000000     1 ; from par_all36_prot.prm   H    NH1  CT2  C    !   ALLOW PEP
     OBL       CL      CT2      NH1     9     0.000000     0.000000     1 ; from par_all36_prot.prm   O    C    CT2  NH1  !   ALLOW PEP
     NH1       CL      CT2      HB2     9     0.000000     0.000000     1 ; from par_all36_prot.prm   NH1  C    CT2  HB2  !   ALLOW PEP
     NH3      CT2       CL      NH1     9     0.000000     4.184000     1 ; from par_all36_prot.prm   NH3  CT2  C    NH1  !   ALLOW PEP PRO
       H      NH1       CL      CT2     9   180.000000    10.460000     2 ; from par_all36_prot.prm   H    NH1  C    CT2  !   ALLOW PEP
     HB2      CT2      NH1       CL     9     0.000000     0.000000     1 ; from par_all36_prot.prm   HB2  CT2  NH1  C    !   ALLOW PEP
     OBL       CL      NH1      CT2     9   180.000000    10.460000     2 ; from par_all36_prot.prm   O    C    NH1  CT2  !   ALLOW PEP
     OBL       CL      NH1        H     9   180.000000    10.460000     2 ; from par_all36_prot.prm   O    C    NH1  H    !   ALLOW PEP
     CT2       CL      NH1      CT2     9     0.000000     6.694400     1 ; from par_all36_prot.prm   CT2  C    NH1  CT2  !   ALLOW PEP

; specific (non-wildcard) dihedral parameters from toppar_c36_jul22/stream/lipid/toppar_all36_lipid_miscellaneous.str
;      i        j        k        l  func         phi0         kphi  mult
    CTL2      ON2        P    OG2P1     9     0.000000     1.380720     3 ; ! from CC3162   OC30P     PC        OC2DP    0.33   3      0.0 ! probably better with the old phosphate charges in the topology (and the L-J haven't changed) -- kevo
    CTL2      ON2        P    OG304     9     0.000000     6.066800     2 ; ! from CC3162   OC30P     PC        OC312    1.45   2      0.0 ! probably better with the old phosphate charges in the topology (and the L-J haven't changed) -- kevo
    HAL2     CTL2      ON2        P     9     0.000000     1.188256     3 ; ! from HCA1     CC3162    OC30P     PC       0.284  3      0.0  ! dmp,eps, H-C3'-O3'-P || from the par_all27_na.prm
    CTL1     CTL2      ON2        P     9   180.000000     0.083680     3 ; ! from CC3161   CC3162    OC30P     PC       0.02   3    180.0
    CTL2      ON2        P      ON2     9     0.000000     3.974800     2 ; from ON4 P ON2 CN7B
    CTL2      ON2        P      ON2     9     0.000000     2.092000     3 ; from ON4 P ON2 CN7B
    CTL2      ON2        P      ON3     9     0.000000     3.974800     2 ; from ON4 P ON2 CN7B
    CTL2      ON2        P      ON3     9     0.000000     2.092000     3 ; from ON4 P ON2 CN7B
    CTL2      ON2        P      ON4     9     0.000000     3.974800     2 ; from ON4 P ON2 CN7B
    CTL2      ON2        P      ON4     9     0.000000     2.092000     3 ; from ON4 P ON2 CN7B
      P3      ON2        P      ON4     9     0.000000     0.418400     2 ; from P ON2 P2 ON4, adm jr. 7/01¬
      P3      ON2        P      ON4     9     0.000000     0.125520     3 ; from P ON2 P2 ON4, adm jr. 7/01¬
      P4      ON2        P      ON4     9     0.000000     0.418400     2 ; from P ON2 P2 ON4, adm jr. 7/01¬
      P4      ON2        P      ON4     9     0.000000     0.125520     3 ; from P ON2 P2 ON4, adm jr. 7/01¬

; specific (non-wildcard) dihedral parameters from toppar_c36_jul22/stream/lipid/toppar_all36_lipid_prot.str
;      i        j        k        l  func         phi0         kphi  mult
      CL        S      CT2      CT1     9   180.000000     1.004160     1 ; from, CG321  CG321  SG311  CG331
      CL        S      CT2      CT1     9     0.000000     1.548080     3 ; "
     HA2      CT2        S       CL     9     0.000000     1.171520     3 ; from, HGA2   CG321  SG311  CG331
     CT2        S       CL     CTL2     9   180.000000     1.004160     1 ; from, CG321  CG321  SG311  CG331
     CT2        S       CL     CTL2     9     0.000000     1.548080     3 ; "
     CT2        S       CL      OBL     9   180.000000     8.577200     2 ; 
     NH1        C     CTL2     HAL2     9     0.000000     0.000000     3 ; from, prot22; sp2-methyl, no dihedral potential; NH1 C CT2 HA
     NH1        C     CTL2     CTL2     9     0.000000     8.326160     1 ; from, CTL2 CTL2 C NHL
     NH1        C     CTL2     CTL2     9   180.000000     2.677760     2 ; 
     NH1        C     CTL2     CTL2     9   180.000000     1.171520     3 ; 
       H      NH1        C     CTL2     9   180.000000    10.460000     2 ; prot22; H NH1 C CT2
     CT2      NH1        C     CTL2     9     0.000000     0.000000     1 ; from, CTL1 NHL  C    CTL2
     CT1      CT2        S    CG321     9   180.000000     1.004160     1 ; from, CG321  CG321  SG311  CG321, PROT expt. MeEtS, 3/26/92
     CT1      CT2        S    CG321     9     0.000000     1.548080     3 ; "
     CT2        S    CG321     HGA2     9     0.000000     1.171520     3 ; from, HGA2   CG321  SG311  CG321, PROT DTN 8/24/90
     CT2        S    CG321    CG2D1     9   180.000000     1.004160     1 ; from, CG321  CG321  SG311  CG321, PROT expt. MeEtS, 3/26/92
     CT2        S    CG321    CG2D1     9     0.000000     1.548080     3 ; "
     HA2      CT2        S    CG321     9     0.000000     1.171520     3 ; from, HGA2   CG321  SG311  CG321, PROT DTN 8/24/90
       S    CG321    CG2D1     HGA4     9     0.000000     0.836800     3 ; from, par27 X CTL1 CTL2 X
       S    CG321    CG2D1    CG2D1     9     0.000000     0.836800     3 ; from, par27 X CTL1 CTL2 X
     CT1      NH1        C     CTL2     9     0.000000     0.000000     1 ; from, CTL1 NHL  C    CTL2
     CT2        S    CG321     CTL1     9   180.000000     1.004160     1 ; from, CG321  CG321  SG311  CG321, PROT expt. MeEtS, 3/26/92
     CT2        S    CG321     CTL1     9     0.000000     1.548080     3 ; "
       S    CG321     CTL1     HAL1     9     0.000000     0.836800     3 ; from, par27 X CTL1 CTL2 X
       S    CG321     CTL1      OSL     9     0.000000     0.836800     3 ; from, par27 X CTL1 CTL2 X
       S    CG321     CTL1     CTL2     9     0.000000     0.836800     3 ; from, par27 X CTL1 CTL2 X
    HGA2    CG321     CTL1     HAL1     9     0.000000     0.836800     3 ; from, par27 X CTL1 CTL2 X
    HGA2    CG321     CTL1      OSL     9     0.000000     0.836800     3 ; from, par27 X CTL1 CTL2 X
    HGA2    CG321     CTL1     CTL2     9     0.000000     0.836800     3 ; from, par27 X CTL1 CTL2 X

; specific (non-wildcard) dihedral parameters from toppar_c36_jul22/stream/lipid/toppar_all36_lipid_sphingo.str
;      i        j        k        l  func         phi0         kphi  mult
    CTL3     CTL1     CEL3     CEL3     9   180.000000     3.765600     1 ; lip36; 2-pentene and 3-heptene; CEL1 CEL1 CTL2 CTL3
    CEL3     CEL3     CTL2     CTL3     9   180.000000     3.807440     1 ; lip36; 2-hexene, adm jr., 11/09
    CEL3     CEL3     CTL2     CTL3     9   180.000000     0.753120     2 ; 
    CEL3     CEL3     CTL2     CTL3     9   180.000000     0.711280     3 ; ""
    CEL3     CEL3     CTL2     CTL2     9   180.000000     3.807440     1 ; lip36; 2-hexene, adm jr., 11/09
    CEL3     CEL3     CTL2     CTL2     9   180.000000     0.753120     2 ; 
    CEL3     CEL3     CTL2     CTL2     9   180.000000     0.711280     3 ; ""
    CTL1     CEL3     CEL3     CTL2     9   180.000000     1.882800     1 ; lip36; 2-butene, adm jr., 4/04; X CEL1 CEL1 X
    CTL1     CEL3     CEL3     CTL2     9   180.000000    35.564000     2 ; lip36; 2-butene, adm jr., 4/04; X CEL1 CEL1 X
    CTO1     CEL3     CEL3     CTL2     9     0.000000     0.627600     1 ; prot27; 2-butene, adm jr., 2/00 update; X CEL1 CEL1 X
    CTO1     CEL3     CEL3     CTL2     9   180.000000    35.564000     2 ; prot27; 2-butene, adm jr., 2/00 update; X CEL1 CEL1 X
    CTL1     CTL1     CEL3     CEL3     9   180.000000     2.510400     1 ; lip36; 2-hexene; CEL1 CEL1 CTL2 CTL2
       O        C     CTL2     CTL3     9     0.000000     5.857600     1 ; prot22; lactams, adm jr; O C CT2 CT2/O C CT1 CT3
       O        C     CTL2     CTL2     9     0.000000     5.857600     1 ; prot22; lactams, adm jr; O C CT2 CT2/O C CT1 CT3
     OHL     CTL1     CEL3     CEL3     9   180.000000     2.510400     1 ; lip36; 2-hexene; CEL3 CEL3 CTL2 CTL2
     OSL     CTO1     CEL3     CEL3     9   180.000000     5.355520     1 ; torsfit MP2/ccpVTZ, cer1 model, erh 8/09
     OSL     CTO1     CEL3     CEL3     9   180.000000     2.343040     2 ; ""  analogy fot TACSPH, rmv nov 2009
     OSL     CTO1     CEL3     CEL3     9     0.000000     3.598240     3 ; ""
    CTL2     CTL1     CTO1      OHL     9     0.000000     0.836800     3 ; lip36; alkane, 3/92, X CTL1 CTL1 X
    CTO1     CTL1     CTL2      OSL     9   180.000000     1.631760     1 ; torsfit MP2/ccpVTZ, sph model, erh 8/09; transferred from cer4
    CTO1     CTL1     CTL2      OSL     9   180.000000     2.133840     2 ; ""
    CTO1     CTL1     CTL2      OSL     9   180.000000     3.640080     3 ; ""
    CTL2     CTL1     CTO1      OSL     9   180.000000     1.631760     1 ; torsfit MP2/ccpVTZ, sph model, erh 8/09; transferred from cer4
    CTL2     CTL1     CTO1      OSL     9   180.000000     2.133840     2 ; ""       analogy for TACSPH, rmv nov 2009
    CTL2     CTL1     CTO1      OSL     9   180.000000     3.640080     3 ; ""
    HAL1     CTO1      OHL      HOL     9     0.000000     0.585760     3 ; lip36; glycerol, X CTL1 OHL  X
      CL      OSL     CTO1     CTL1     9     0.000000     0.000000     4 ; glycerol, beta1 6/07; from lip36 for TACSPH, rmv nov 2009
      CL      OSL     CTO1     CTL1     9   180.000000     0.627600     3 ; glycerol, beta1 6/07
      CL      OSL     CTO1     CTL1     9   180.000000     6.079352     2 ; glycerol, beta1 6/07
      CL      OSL     CTO1     CTL1     9   180.000000     3.502008     1 ; glycerol, beta1 6/07
    CEL3     CTO1      OSL       CL     9     0.000000     0.920480     1 ; og OMeTHP compounds 2 and 3; rmv nov 2009
    CEL3     CTO1      OSL       CL     9   180.000000     1.171520     2 ; "  MCSA fit
    CEL3     CTO1      OSL       CL     9     0.000000     3.723760     3 ; "  MP2/cc-pVTZ//MP2/6-31G*
    HAL1     CTO1      OSL       CL     9     0.000000     0.000000     3 ; lip36, X CT1 OSL X; TACCSPH, rmv nov 2009
    HEL1     CEL3     CTL1     CTL3     9     0.000000     0.502080     3 ; prot22; for butene, yin/adm jr., 12/95; HE1 CE1 CT2 CT3
    HEL1     CEL3     CTO1     CTL3     9     0.000000     0.502080     3 ; prot22; for butene, yin/adm jr., 12/95; HE1 CE1 CT2 CT3
    HEL1     CEL3     CTL2     CTL2     9     0.000000     0.502080     3 ; prot22; for butene, yin/adm jr., 12/95; HE1 CE1 CT2 CT3
    HAL1     CTL1     CEL3     CEL3     9     0.000000     0.125520     3 ; prot22;for butene, yin/adm jr., 12/95; CE1 CE1 CT3 HA
    HAL1     CTO1     CEL3     CEL3     9     0.000000     0.125520     3 ; prot22;for butene, yin/adm jr., 12/95; CE1 CE1 CT3 HA
    CTL1     CTL1     CEL3     HEL1     9     0.000000     0.502080     3 ; lip36; butene, yin, adm. jr; CTL2 CTL2 CEL1 HEL1
    HAL1     CTL3     CTO1     CEL3     9     0.000000     0.836800     3 ; lip36; alkane, 3/92; X CTL1 CTL3 X
    CTL2     CTL1     CTO1     HAL1     9     0.000000     0.836800     3 ; lip36; alkane, 3/92; X CTL1 CTL3 X
    CTL1     CTO1     CEL3     HEL1     9     0.000000     0.502080     3 ; lip36  butene, yin, adm. jr; CTL2 CTL2 CEL1 HEL1
    HAL1     CTL1     CTO1     CEL3     9     0.000000     0.836800     3 ; lip36; alkane, 3/92: X CTL1 CTL3 X
    CTO1     CEL3     CEL3     HEL1     9   180.000000     0.627600     1 ; lip36; 2-butene, adm jr., 2/00 update; X CEL1 CEL1 X
    CTO1     CEL3     CEL3     HEL1     9   180.000000    35.564000     2 ; lip36; 2-butene, adm jr., 2/00 update; X CEL1 CEL1 X
    CEL3     CEL3     CTL2     HAL2     9   180.000000     1.255200     3 ; lip36; 2-butene, adm jr., 4/04; CEL1 CEL1 CTL2 HAL2
    HEL1     CEL3     CEL3     CTL2     9   180.000000     0.627600     1 ; lip36; 2-butene, adm jr., 2/00 update; X CEL1 CEL1 X
    HEL1     CEL3     CEL3     CTL2     9   180.000000    35.564000     2 ; lip36; 2-butene, adm jr., 2/00 update; X CEL1 CEL1 X
    HEL1     CEL3     CTL2     CTL3     9     0.000000     0.502080     3 ; lip36; butene, yin,adm jr., 12/95; HEL1 CEL1 CTL2 CTL3
    HEL1     CEL3     CTL1     HAL1     9     0.000000     0.000000     3 ; prot22; butene, adm jr., 2/00 update; HE1 CE1 CT2 HA
    HEL1     CEL3     CTO1     HAL1     9     0.000000     0.000000     3 ; prot22; butene, adm jr., 2/00 update; HE1 CE1 CT2 HA
    HAL3     CTL3     CTO1     HAL1     9     0.000000     0.836800     3 ; lip36; alkane, 3/92; X CTL1 CTL3 X
    HAL1     CTL1     CTO1     HAL1     9     0.000000     0.836800     3 ; lip36; alkane, 3/92; X CTL1 CTL1 X
    HEL1     CEL3     CEL3     HEL1     9   180.000000     4.184000     2 ; lip36; 2-butene, adm jr., 8/98 update; HEL1 CEL1 CEL1 HEL1
    HEL1     CEL3     CTL2     HAL2     9     0.000000     0.000000     3 ; lip36; butene, adm jr., 2/00 update; HEL1 CEL1 CTL2 HAL2
     OHL     CTL1     CEL3     HEL1     9   180.000000     0.502080     3 ; lip36; butene, yin, adm jr., 12/95; HEL1 CEL1 CTL1 CTL3
     OHL     CTO1     CEL3     HEL1     9   180.000000     0.502080     3 ; lip36; butene, yin, adm jr., 12/95; HEL1 CEL1 CTL1 CTL3
     OSL     CTO1     CEL3     HEL1     9   180.000000     0.502080     3 ; lip36; butene, yin, adm jr., 12/95; HEL1 CEL1 CTL1 CTL3 rmv nov 2009
       O        C     CTL2     HAL2     9   180.000000     0.000000     3 ; prot22; adm jr., 8/13/90 acetamide geometry and vibrations; O C CT2 HA
       O        C     CTL3     HAL3     9   180.000000     0.000000     3 ; prot22; adm jr., 8/13/90 acetamide geometry and vibrations; O C CT3 HA
    HAL3     CTL3     CTO1      OHL     9     0.000000     0.836800     3 ; lip36; alkane, 3/92; X CTL1 CTL3 X
    HAL1     CTL1     CTO1      OHL     9     0.000000     0.836800     3 ; lip36; alkane, 3/92; X CTL1 CTL1 X
    HAL1     CTL1     CTO1      OSL     9     0.000000     0.836800     3 ; lip36; alkane, 3/92; X CTL1 CTL1 X; rmv nov 2009
     NHL     CTL1     CTL1     CTL3     9   180.000000     1.087840     1 ; torsfit MP2/ccpVTZ, cer3 model, erh 8/09
     NHL     CTL1     CTL1     CTL3     9   180.000000     1.631760     2 ; ""
     NHL     CTL1     CTL1     CTL3     9   180.000000     0.502080     3 ; ""
     NHL        C     CTL2     HAL2     9     0.000000     0.000000     3 ; prot22; LK for autogenerate dihe, sp2-methyl, no dihedral potential; NH1 C CT2 HA
     NHL        C     CTL3     HAL3     9     0.000000     0.000000     3 ; prot22; LK for autogenerate dihe, sp2-methyl, no dihedral potential; NH1 C CT3 HA
     NHL     CTL1     CTO1     HAL1     9     0.000000     0.836800     3 ; lip36; alkane, 3/92; X CTL1 CTL1 X
    HAL3     CTL3      NHL        H     9     0.000000     0.000000     3 ; prot22; LK for autogenerate dihe, sp2-methyl, no dihedral potential;  HA CT3 NH1 H
    HAL1     CTL1      NHL        H     9     0.000000     0.000000     1 ; prot22; Alanine Dipeptide ab initio calc's (LK); HB CT1 NH1 H
       H      NHL        C        O     9     0.000000     2.217520     1 ; fit to cern QM profile, jbk 10/12
       H      NHL        C        O     9   180.000000     5.313680     2 ; fit to cern QM profile, jbk 10/12
       H      NHL        C        O     9     0.000000     0.585760     3 ; fit to cern QM profile, jbk 10/12
       H      NHL        C        O     9     0.000000     3.263520     4 ; fit to cern QM profile, jbk 10/12
       H      NHL        C     CTL2     9   180.000000    10.460000     2 ; prot22;,Gives appropriate NMA cis/trans barrier. (LK); H NH1 C CT2
       H      NHL     CTL1     CTL2     9     0.000000     0.000000     1 ; prot22; Alanine Dipeptide ab initio calc's (LK); H NH1 CT1 CT2
       H      NHL     CTL1     CTL1     9     0.000000     0.000000     1 ; prot22; Alanine Dipeptide ab initio calc's (LK); H NH1 CT1 CT1
       H      NHL        C     CTL3     9   180.000000    10.460000     2 ; prot22; Gives appropriate NMA cis/trans barrier. (LK); H NH1 C CT3
       H      NHL     CTL1     CTL3     9   180.000000    10.460000     2 ; prot22;
       H      NHL     CTL1     CTO1     9     0.000000     0.000000     1 ; prot22; Alanine Dipeptide ab initio calc's (LK); H NH1 CT1 CT1
       O        C      NHL     CTL3     9   180.000000    10.460000     2 ; prot22; Gives appropriate NMA cis/trans barrier. (LK); O C NH1 CT3
       O        C      NHL     CTL1     9   180.000000    10.460000     2 ; prot22; Gives appropriate NMA cis/trans barrier. (LK); O  C NH1 CT1
    CTL1      NHL        C     CTL2     9     0.000000     0.000000     1 ; set to zero in fits
    CTL1      NHL        C     CTL3     9     0.000000     0.000000     1 ; set to zero in fits
    CTL2        C      NHL     CTL3     9     0.000000     6.694400     1 ; prot22; from CT2  C    NH1  CT2, adm jr. 10/21/96; CT2 C NH1 CT3
    CTL3        C      NHL     CTL3     9     0.000000     6.694400     1 ; prot22; from CT2  C    NH1  CT2, adm jr. 10/21/96; CT2 C NH1 CT3
    CTL1     CTL1      NHL        C     9     0.000000     0.000000     1 ; set to zero in fit
    CTL2     CTL1      NHL        C     9     0.000000     0.000000     1 ; set to zero in fit
    CTL3     CTL1      NHL        C     9     0.000000     0.000000     1 ; set to zero in fit
       C      NHL     CTL1     CTO1     9     0.000000    17.070720     1 ; torsion fit to cer6 qm, jbk 10/12
       C      NHL     CTL1     CTO1     9   180.000000     6.527040     2 ; torsion fit to cer6 qm, jbk 10/12
       C      NHL     CTL1     CTO1     9     0.000000     7.531200     3 ; torsion fit to cer6 qm, jbk 10/12
    CTL1     CTO1      OHL      HOL     9   180.000000    20.920000     1 ; torsion fit to cer6 qm, jbk 10/12
    CTL1     CTO1      OHL      HOL     9     0.000000     0.920480     2 ; torsion fit to cer6 qm, jbk 10/12
    CTL1     CTO1      OHL      HOL     9   180.000000     4.644240     3 ; torsion fit to cer6 qm, jbk 10/12
     HOL      OHL     CTL1     CEL3     9     0.000000     5.564720     1 ; prot22; 2-propanol OH hf/6-31g* torsional surface, adm jr., 3/2/93; H OH1 CT1 CT1
     HOL      OHL     CTO1     CEL3     9     0.000000     5.564720     1 ; prot22; 2-propanol OH hf/6-31g* torsional surface, adm jr., 3/2/93; H OH1 CT1 CT1
     HOL      OHL     CTO1     CTL3     9     0.000000     0.000000     3 ; torsion fit to cer6 qm, jbk 9/12
    HAL3     CTL3      NHL        C     9     0.000000     0.000000     3 ; prot22; LK for autogenerate dihe, sp2-methyl, no dihedral potential; HA CT3 NH1 C
    HAL1     CTL1      NHL        C     9     0.000000     0.000000     1 ; prot22; Alanine Dipeptide ab initio calc's (LK); HB CT1 NH1 C
     NHL     CTL1     CTL2      OSL     9   180.000000     6.819920     1 ; torsfit MP2/ccpVTZ, cer3 model, erh 8/09; transferred
     NHL     CTL1     CTL2      OSL     9     0.000000     2.050160     2 ; ""
     NHL     CTL1     CTL2      OSL     9     0.000000     2.384880     3 ; ""
     NHL     CTL1     CTO1      OSL     9   180.000000     6.819920     1 ; torsfit MP2/ccpVTZ, cer3 model, erh 8/09; transferred
     NHL     CTL1     CTO1      OSL     9     0.000000     2.050160     2 ; ""         analogy for TACSPH, rmv nov 2009
     NHL     CTL1     CTO1      OSL     9     0.000000     2.384880     3 ; ""
     OSL       PL      OSL     CTL2     9   180.000000     5.020800     1 ; lip36; phosphate, new NA, 4/98, adm jr.
     OSL       PL      OSL     CTL2     9   180.000000     0.418400     2 ; lip36; phosphate, new NA, 4/98, adm jr.
     OSL       PL      OSL     CTL2     9   180.000000     0.418400     3 ; lip36; phosphate, new NA, 4/98, adm jr.
    CEL3     CTO1     CTL1      NHL     9     0.000000     3.932960     1 ; torfit to cer4 qm, jbk 5/13
    CEL3     CTO1     CTL1      NHL     9   180.000000     3.681920     2 ; torfit to cer4 qm, jbk 5/13
    CEL3     CTO1     CTL1      NHL     9     0.000000     8.744560     3 ; torfit to cer4 qm, jbk 5/13
     NHL     CTL1     CTO1      OHL     9     0.000000     1.757280     1 ; torfit to cer4 qm, jbk 5/13
     NHL     CTL1     CTO1      OHL     9   180.000000     6.401520     2 ; torfit to cer4 qm, jbk 5/13
     NHL     CTL1     CTO1      OHL     9   180.000000     6.610720     3 ; torfit to cer4 qm, jbk 5/13
    CEL3     CTO1     CTL1     CTL2     9     0.000000     0.000000     1 ; torfit to cer4 qm, jbk 10/12
    CEL3     CEL3     CTO1     CTL1     9     0.000000     3.598240     1 ; torfit to cer4 qm w/adj, jbk 5/13
    CEL3     CEL3     CTO1     CTL1     9     0.000000     7.991440     2 ; torfit to cer4 qm w/adj, jbk 5/13
    CEL3     CEL3     CTO1     CTL1     9   180.000000     6.359680     3 ; torfit to cer4 qm w/adj, jbk 5/13
    CEL3     CEL3     CTO1      OHL     9   180.000000     5.773920     1 ; torfit to cer4 qm w/adj, jbk 5/13
    CEL3     CEL3     CTO1      OHL     9     0.000000     2.426720     2 ; torfit to cer4 qm w/adj, jbk 5/13
    CEL3     CEL3     CTO1      OHL     9     0.000000     4.309520     3 ; torfit to cer4 qm w/adj, jbk 5/13
     NHL     CTL1     CTL2     OSLP     9     0.000000     5.732080     1 ; torfit to cer3 qm, jbk 5/13
     NHL     CTL1     CTL2     OSLP     9     0.000000     1.422560     2 ; torfit to cer3 qm, jbk 5/13
     NHL     CTL1     CTL2     OSLP     9   180.000000     0.836800     3 ; torfit to cer3 qm, jbk 5/13
     NHL     CTL1     CTL2     OSLP     9   180.000000     0.083680     4 ; torfit to cer3 qm, jbk 5/13
     NHL     CTL1     CTL2     OSLP     9     0.000000     0.585760     5 ; torfit to cer3 qm, jbk 5/13
     NHL     CTL1     CTL2     OSLP     9     0.000000     0.251040     6 ; torfit to cer3 qm, jbk 5/13
    CTL1     CTL1     CTL2     OSLP     9     0.000000     0.000000     1 ; torfit to cer3 qm, jbk 5/13
    CTL3     CTL2        C      NHL     9     0.000000     8.326160     1 ; torfit to cer2 qm, jbk 10/12
    CTL3     CTL2        C      NHL     9   180.000000     2.677760     2 ; torfit to cer2 qm, jbk 10/12
    CTL3     CTL2        C      NHL     9   180.000000     1.171520     3 ; torfit to cer2 qm, jbk 10/12
    CTL2     CTL2        C      NHL     9     0.000000     8.326160     1 ; torfit to cer2 qm, jbk 10/12
    CTL2     CTL2        C      NHL     9   180.000000     2.677760     2 ; torfit to cer2 qm, jbk 10/12
    CTL2     CTL2        C      NHL     9   180.000000     1.171520     3 ; torfit to cer2 qm, jbk 10/12
     NHL     CTL1     CTO2      OHL     9     0.000000     2.301200     1 ; jbk; NHL CTL1 CTO1 OHL
     NHL     CTL1     CTO2      OHL     9   180.000000     6.819920     2 ; jbk; NHL CTL1 CTO1 OHL
     NHL     CTL1     CTO2      OHL     9   180.000000     5.983120     3 ; jbk; NHL CTL1 CTO1 OHL
       C      NHL     CTL1     CTO2     9     0.000000    17.070720     1 ; jbk; C   NHL CTL1 CTO1
       C      NHL     CTL1     CTO2     9   180.000000     6.527040     2 ; jbk; C   NHL CTL1 CTO1
       C      NHL     CTL1     CTO2     9     0.000000     7.531200     3 ; jbk; C   NHL CTL1 CTO1
    CTO2     CTL1     CTO1      OHL     9     0.000000     0.836800     3 ; lip36; alkane, 3/92, X CTL1 CTL1 X
       H      NHL     CTL1     CTO2     9     0.000000     0.000000     1 ; prot22; Alanine Dipeptide ab initio calc's (LK); H NH1 CT1 CT2
    CEL3     CTO1     CTL1     CTO2     9     0.000000     0.000000     1 ; torfit to cer4 qm, jbk 10/12
     NHL        C     CTL1     HAL1     9     0.000000     0.000000     1 ; from NG2S1  CG2O1  CG311  HGA1   0.0000  1   0.00
     NHL        C     CTL1      OH1     9     0.000000     0.000000     1 ; from NG2S1  CG2O1  CG311  CG311  0.0000  1   0.00
     NHL        C     CTL1     CEL3     9     0.000000     0.000000     1 ; from NG2S1  CG2O1  CG311  CG311  0.0000  1   0.00
       H      NHL        C     CTL1     9   180.000000    10.460000     2 ; CG311  CG2O1  NG2S1  HGP1       2.5000  2   180.00
    CTL1      NHL        C     CTL1     9     0.000000     6.694400     1 ; CG311  CG2O1  NG2S1  CG311      1.6000  1     0.00
    CTL1      NHL        C     CTL1     9   180.000000    10.460000     2 ; CG311  CG2O1  NG2S1  CG311      2.5000  2   180.00
    CTL2     CEL3     CEL3     CTL3     9   180.000000     1.882800     1 ; CG321  CG2D1  CG2D1  CG331      0.4500  1   180.00
    CTL2     CEL3     CEL3     CTL3     9   180.000000    35.564000     2 ; CG321  CG2D1  CG2D1  CG331      8.5000  2   180.00
    CTL2     CEL3     CEL3     CTL2     9   180.000000     1.882800     1 ; CG321  CG2D1  CG2D1  CG321      0.4500  1   180.00
    CTL2     CEL3     CEL3     CTL2     9   180.000000    35.564000     2 ; CG321  CG2D1  CG2D1  CG321      8.5000  2   180.00
    CEL3     CEL3     CTL3     HAL3     9   180.000000     1.255200     3 ; CG2D1  CG2D1  CG331  HGA3       0.3000  3   180.00
    HEL1     CEL3     CEL3     CTL3     9     0.000000     4.184000     2 ; CG331  CG2D1  CG2D1  HGA4       1.0000  2   180.00,trans-double bond
    CTL3     CEL3     CTL2     HAL2     9     0.000000     7.949600     3 ; CG331  CG2D1  CG321  HGA2       0.1900  3     0.00
    CTL3     CEL3     CTL2     CTL2     9     0.000000     7.949600     3 ; CG331  CG2D1  CG321  CG321      0.1900  3     0.00
    HAL3     CTL3     CEL3     CTL2     9     0.000000     6.694400     3 ; CG321  CG2D1  CG331  HGA3       0.1600  3     0.00
       C     CTL1      OH1        H     9     0.000000     1.464400     1 ; CL CTL1 OH1 H
       C     CTL1      OH1        H     9     0.000000     1.548080     2 ; CL CTL1 OH1 H
       C     CTL1      OH1        H     9   180.000000     0.794960     3 ; CL CTL1 OH1 H
       C     CTL1     CEL3     HEL1     9     0.000000     0.000000     3 ; HGA4   CG2D1  CG321  CG311      0.0000  3     0.00
       C     CTL1     CEL3     CEL3     9   180.000000     2.092000     1 ; CG2D1  CG2D1  CG321  CG311      0.5000  1   180.00, correct by adm 2020/7
       C     CTL1     CEL3     CEL3     9   180.000000     5.439200     3 ; CG2D1  CG2D1  CG321  CG311      1.3000  3   180.00
       O        C     CTL1     HAL1     9     0.000000     0.000000     1 ; OG2D1  CG2O1  CG311  HGA1       0.0000  1     0.00
       O        C     CTL1      OH1     9     0.000000     5.857600     1 ; OG2D1  CG2O1  CG311  CG311      1.4000  1     0.00,cannot find close analog
       O        C     CTL1     CEL3     9     0.000000     5.857600     1 ; OG2D1  CG2O1  CG311  CG311      1.4000  1     0.00,cannot find close analog
    CTL1     CEL3     CEL3     HEL1     9     0.000000     4.184000     2 ; CG321  CG2D1  CG2D1  HGA4       1.0000  2   180.00,trans-double bond
     OH1     CTL1     CEL3     HEL1     9     0.000000     0.836800     3 ; HGA4   CG2D1  CG321  OG311      0.2000  3     0.00
     OH1     CTL1     CEL3     CEL3     9   180.000000     2.092000     1 ; CG2D1  CG2D1  CG321  CG311      0.5000  1   180.00,cannot find close analog
     OH1     CTL1     CEL3     CEL3     9   180.000000     5.439200     3 ; CG2D1  CG2D1  CG321  CG311      1.3000  3   180.00,cannot find close analog
       H      OH1     CTL1     CEL3     9     0.000000     5.439200     1 ; CG2D1  CG321  OG311  HGP1       1.3000  1     0.00
       H      OH1     CTL1     CEL3     9     0.000000     2.928800     2 ; CG2D1  CG321  OG311  HGP1       0.7000  2     0.00
       H      OH1     CTL1     CEL3     9     0.000000     0.585760     3 ; CG2D1  CG321  OG311  HGP1       0.1400  3     0.00

; specific (non-wildcard) dihedral parameters from toppar_c36_jul22/stream/misc/toppar_ions_won.str
;      i        j        k        l  func         phi0         kphi  mult

; specific (non-wildcard) dihedral parameters from toppar_c36_jul22/stream/na/toppar_all36_na_modifications.str
;      i        j        k        l  func         phi0         kphi  mult
     CN5      CN5     NN3I      CN4     9   180.000000    25.104000     2 ; 
    NN2G      CN4     NN3I      CN5     9   180.000000    25.104000     2 ; 
    NN3I      CN4     NN2G      HN2     9   180.000000     6.276000     2 ; 
    NN3I      CN4     NN2G      CN1     9   180.000000     6.276000     2 ; 
     HN3      CN4     NN2G      HN2     9   180.000000     6.276000     2 ; 
     HN3      CN4     NN2G      CN1     9   180.000000     6.276000     2 ; 
     NN2      CN3     CN3D      CN2     9   180.000000    12.552000     2 ; 5mc, adm jr. 9/9/93
     CN3     CN3D      CN2      NN3     9   180.000000     4.184000     2 ; 5mc, adm jr. 9/9/93
    CN3D      CN2      NN3      CN1     9   180.000000    41.840000     2 ; 5mc, adm jr. 9/9/93
    CN3D      CN3      NN2      CN1     9   180.000000     4.184000     2 ; 5mc, adm jr. 9/9/93
    CN3D      CN2      NN1      HN1     9   180.000000     8.368000     2 ; 5mc, adm jr. 9/9/93
     NN1      CN2     CN3D      CN3     9   180.000000     0.000000     2 ; 5mc, adm jr. 9/9/93
     NN1      CN2     CN3D      CN9     9   180.000000     0.000000     2 ; 5mc, adm jr. 9/9/93
     NN2      CN3     CN3D      CN9     9   180.000000    16.736000     2 ; 5mc, adm jr. 9/9/93
     NN3      CN2     CN3D      CN9     9   180.000000     0.000000     2 ; 5mc, adm jr. 9/9/93
     CN3     CN3D      CN9      HN9     9     0.000000     0.000000     3 ; 5mc, adm jr. 9/9/93
     CN2     CN3D      CN9      HN9     9     0.000000     1.464400     3 ; 5mc, adm jr. 9/9/93
     CN2     CN3D      CN3      HN3     9   180.000000    16.736000     2 ; 5mc, adm jr. 9/9/93
     CN9     CN3D      CN3      HN3     9   180.000000    16.736000     2 ; 5mc, adm jr. 9/9/93
     ON5      CN1     NN3G      CN2     9   180.000000     4.184000     2 ; to o6
    CN5G      CN1     NN3G      CN2     9   180.000000     8.368000     2 ; ring
     CN1     NN3G      CN2     NN3G     9   180.000000     8.368000     2 ; ring
    NN3G      CN1     CN5G      CN5     9   180.000000    33.472000     2 ; ring
    NN3G      CN2     NN3G      CN5     9   180.000000     8.368000     2 ; ring
    NN3G      CN1     CN5G      NN4     9   180.000000    20.920000     2 ; bfly
    NN3G      CN1      ON5      HN5     9   180.000000     6.276000     2 ; to h6
    CN5G      CN1      ON5      HN5     9   180.000000     7.531200     2 ; to h6
     HN1     NN1C      CN2      CN3     9   180.000000    33.472000     2 ; 
     HN1     NN1C      CN2     NN2C     9     0.000000     2.928800     1 ; 
     HN1     NN1C      CN2     NN2C     9   180.000000    25.104000     2 ; 
    NN1C      CN2     NN2C      CN1     9   180.000000     4.184000     2 ; to N4
     CN3      CN2     NN2C      CN1     9   180.000000     2.092000     2 ; ring
     NN2      CN1     NN2C      CN2     9   180.000000     2.092000     2 ; ring
     NN2      CN1     NN2C      HN2     9   180.000000    13.807200     2 ; h3
     HN2     NN2C      CN1     ON1C     9   180.000000     0.000000     2 ; h3
     HN2     NN2C      CN2     NN1C     9   180.000000     0.000000     2 ; h3
     HN2     NN2C      CN2      CN3     9   180.000000    13.807200     2 ; h3
    ON1C      CN1     NN2C      CN2     9   180.000000     6.694400     2 ; to O2
    CN5G      CN1     NN2G      CN8     9   180.000000     8.368000     2 ; to C1A
     ON1      CN1     NN2G      CN8     9   180.000000     8.368000     2 ; to C1A
     CN2     NN2G      CN8      CN9     9     0.000000     6.276000     1 ; to C1B
     CN2     NN2G      CN8      CN9     9     0.000000     4.184000     2 ; to C1B
     CN2     NN2G      CN8      CN9     9   180.000000     0.836800     3 ; to C1B
     CN2     NN2G      CN8      HN8     9     0.000000     0.627600     3 ; alkanes
    NN2G      CN8      CN9      HN9     9     0.000000     0.627600     3 ; alkanes
     NN2      CN1      NN3      CN8     9   180.000000     8.368000     2 ; to C3A
     CN8      NN3      CN1     ON1C     9   180.000000     8.368000     2 ; to C3A
     CN8      NN3      CN2      NN1     9   180.000000     8.368000     2 ; to C3A
     CN8      NN3      CN2      CN3     9   180.000000     8.368000     2 ; to C3A
     CN2      NN3      CN8      CN9     9     0.000000     8.368000     1 ; to C3B
     CN2      NN3      CN8      CN9     9     0.000000     1.255200     3 ; to C3B
     CN1      NN3      CN8      CN9     9   180.000000     2.092000     3 ; to C3B
     CN2      NN3      CN8      HN8     9     0.000000     0.627600     3 ; alkanes
     CN1      NN3      CN8      HN8     9     0.000000     0.627600     3 ; alkanes
     NN3      CN8      CN9      HN9     9     0.000000     0.627600     3 ; alkanes
     CN2     NN2G      CN8      CN8     9     0.000000     4.184000     2 ; to C1B
     CN2     NN2G      CN8      CN8     9   180.000000     0.836800     3 ; to C1B
     CN2      NN3      CN8      CN8     9     0.000000     8.368000     1 ; to C3B
     CN2      NN3      CN8      CN8     9     0.000000     1.255200     3 ; to C3B
     CN1      NN3      CN8      CN8     9   180.000000     2.092000     3 ; to C3B
    NN2G      CN8      CN8      NN3     9     0.000000     0.627600     3 ; alkanes
    NN2G      CN8      CN8      HN8     9     0.000000     0.627600     3 ; alkanes
     NN3      CN8      CN8      HN8     9     0.000000     0.627600     3 ; alkanes
     CNA      CNA      CNA      CNA     9   180.000000    12.970400     2 ; JES 8/25/89
    CNA2      CNA      CNA      CNA     9   180.000000    12.970400     2 ; dft, adm jr.
    CNA2      CNA     CNA2      CNA     9   180.000000    12.970400     2 ; dft, adm jr.
     CNA     CNA2      CNA      CNA     9   180.000000    12.970400     2 ; dft, adm jr.
     CNA     CN7B      CN7      CN7     9     0.000000     0.167360     3 ; 2.7 kcal/mole CH3 rot in ethylbenzene, adm jr, 3/7/92
     HN7     CN7B      CNA      CNA     9   180.000000     0.418400     6 ; 2.7 kcal/mole CH3 rot in ethylbenzene, adm jr, 3/7/92
     HN8      CN8     CN7B      CNA     9     0.000000     0.000000     3 ; from HN8 CN8 CN7B NN2
     HN7     CN7B      CNA     CNA2     9   180.000000     0.418400     6 ; dft, adm jr.
     HN9      CN9      CNA      CNA     9   180.000000     0.418400     6 ; 2.7 kcal/mole CH3 rot in ethylbenzene, adm jr, 3/7/92
     HN9      CN9      CNA     CNA2     9   180.000000     0.418400     6 ; dft, adm jr.
     CN7     CN7B      CNA      CNA     9   180.000000     0.962320     2 ; ethylbenzene ethyl rotation, adm jr. 3/7/92
     CN8     CN7B      CNA      CNA     9   180.000000     0.962320     2 ; ethylbenzene ethyl rotation, adm jr. 3/7/92
     CN8     CN7B      CNA     CNA2     9   180.000000     0.962320     2 ; ethylbenzene ethyl rotation, adm jr. 3/7/92
    CN7B      CNA     CNA2      CNA     9   180.000000    12.970400     2 ; JES 8/25/89 toluene and ethylbenzene
    CN7B      CNA      CNA      CNA     9   180.000000    12.970400     2 ; JES 8/25/89 toluene and ethylbenzene
     CN9      CNA      CNA      CNA     9   180.000000    12.970400     2 ; JES 8/25/89 toluene and ethylbenzene
     CN9      CNA     CNA2      CNA     9   180.000000    12.970400     2 ; dft, adm jr.
     HN7      CN7     CN7B      CNA     9     0.000000     0.167360     3 ; ethylbenzene ethyl rotation, adm jr. 3/7/92
     HNP      CNA      CNA      CNA     9   180.000000    17.572800     2 ; JES 8/25/89 benzene
     HNP      CNA     CNA2      CNA     9   180.000000    17.572800     2 ; dft, adm jr.
     HN3      CNA     CNA2      CNA     9   180.000000    17.572800     2 ; dft, adm jr.
     HNP      CNA      CNA     CNA2     9   180.000000    17.572800     2 ; dft, adm jr.
     HNP      CNA      CNA      CN9     9   180.000000    17.572800     2 ; JES 8/25/89 toluene and ethylbenzene
     HNP      CNA      CNA     CN7B     9   180.000000    17.572800     2 ; JES 8/25/89 toluene and ethylbenzene
     HNP      CNA      CNA      HNP     9   180.000000    10.041600     2 ; JES 8/25/89 benzene
     HNP      CNA     CNA2      FNA     9   180.000000    10.041600     2 ; dft, adm jr.
     HN3      CNA     CNA2      FNA     9   180.000000    10.041600     2 ; dft, adm jr.
     FNA     CNA2      CNA      CNA     9   180.000000    18.828000     2 ; dft, adm jr.
     FNA     CNA2      CNA     CNA2     9   180.000000    18.828000     2 ; dft, adm jr.
     FNA     CNA2      CNA      CN9     9   180.000000    18.828000     2 ; dft, adm jr.
     FNA     CNA2      CNA     CN7B     9   180.000000    18.828000     2 ; dft, adm jr.
     ON6     CN7B      CNA      CNA     9     0.000000     0.000000     3 ; from ON6 CN7B NN2 CN3C
     ON6     CN7B      CNA     CNA2     9     0.000000     0.000000     3 ; from ON6 CN7B NN2 CN3C
     CN7      ON6     CN7B      CNA     9     0.000000     0.000000     3 ; from CN7 ON6  CN7B NN2
     CN7      CN8     CN7B      CNA     9     0.000000     0.000000     3 ; from CN8 CN8 CN7B NR1
     ON1      CN1     CN3T     CNE1     9   180.000000    25.104000     2 ; 
     HN3      CN3     CN3T     CNE1     9   180.000000    12.552000     2 ; 
     CN1     CN3T     CNE1     HNE1     9   180.000000     4.184000     2 ; 
     CN3     CN3T     CNE1     HNE1     9   180.000000     4.184000     2 ; 
    CNE2     CNE1     CN3T      CN3     9     0.000000     3.556400     1 ; to c5a
    CNE2     CNE1     CN3T      CN3     9   180.000000     2.092000     2 ; to c5a
    CNE2     CNE1     CN3T      CN1     9   180.000000     2.092000     2 ; to c5a
    CNE2     CNE1     CN3T      CN1     9   180.000000     4.602400     3 ; to c5a
    HNE2     CNE2     CNE1     HNE1     9   180.000000    21.756800     2 ; 
    HNE2     CNE2     CNE1     CN3T     9   180.000000    21.756800     2 ; 
    ON1C      CN1     NN2G      HN2     9   180.000000    10.460000     2 ; 
     NN2      CN1     NN2G      HN2     9   180.000000    15.899200     2 ; 
     CN3      CN2     NN2G      HN2     9   180.000000    20.083200     2 ; 
     CN3     CN3D      CN2     NN2G     9   180.000000     8.368000     2 ; 
    NN2G      CN2     CN3D      CN9     9   180.000000     7.531200     2 ; 
     HN1      NN1      CN8      HN8     9   180.000000     0.083680     2 ; 
     HN1      NN1      CN8      CN9     9     0.000000     0.209200     1 ; 
     CN2      NN1      CN8      HN8     9     0.000000     0.376560     3 ; 
     CN2      NN1      CN8      CN9     9   180.000000     2.217520     1 ; 
     CN2      NN1      CN8      CN9     9     0.000000     3.347200     2 ; 
     CN2      NN1      CN8      CN9     9     0.000000     0.376560     3 ; 
     NN3      CN2      NN1      CN8     9   180.000000     6.066800     2 ; NN3  CN2  NN1  HN1
     CN3      CN2      NN1      CN8     9   180.000000     9.414000     2 ; CN3  CN2  NN1  HN1
     CN3      CN2      NN1      CN8     9     0.000000     5.439200     3 ; CN3  CN2  NN1  HN1
    CN3D      CN2      NN1      CN8     9   180.000000     9.414000     2 ; CN3  CN2  NN1  HN1
    CN3D      CN2      NN1      CN8     9     0.000000     5.439200     3 ; CN3  CN2  NN1  HN1
     NN1      CN8      CN9      HN9     9     0.000000     4.184000     1 ; 
     NN4      CN4      NN1      CN3     9     0.000000     0.962320     1 ; RETINOL PACP ! OG2D1  CG2O1  NG2S1  CG2R61
     NN4      CN4      NN1      CN3     9   180.000000     2.928800     2 ; RETINOL PACP ! OG2D1  CG2O1  NG2S1  CG2R61
    NN2B      CN4      NN1      CN3     9     0.000000     2.092000     1 ; 
    NN2B      CN4      NN1      CN3     9   180.000000     2.928800     2 ; RETINOL PACP ! CG331  CG2O1  NG2S1  CG2R61
    NN2B      CN4      NN1      CN3     9     0.000000     1.882800     3 ; RETINOL PACP ! CG331  CG2O1  NG2S1  CG2R61
    NN2B      CN4      NN1      HN2     9   180.000000     1.673600     2 ; 
     NN4      CN4      NN1      HN2     9     0.000000     1.715440     3 ; 
     CN4      NN1      CN3      CN3     9   180.000000     3.765600     2 ; RETINOL PACP ! CG2R61 CG2R61 NG2S1  CG2O1
     CN4      NN1      CN3      CN3     9     0.000000     3.138000     3 ; RETINOL PACP ! CG2R61 CG2R61 NG2S1  CG2O1
     HN2      NN1      CN3      CN3     9   180.000000     1.046000     2 ; RETINOL PACP ! CG2R61 CG2R61 NG2S1  HGP1
     HN2      NN1      CN3      CN3     9     0.000000     0.209200     3 ; RETINOL PACP ! CG2R61 CG2R61 NG2S1  HGP1
     HN1      NN1      CN8      CN8     9     0.000000     0.209200     1 ; H    NH1  CT2  CT2      0.0000  1     0.00 ! ALLOW PEP
     CN2      NN1      CN8      CN8     9   180.000000     2.217520     1 ; 
     CN2      NN1      CN8      CN8     9     0.000000     3.347200     2 ; 
     CN2      NN1      CN8      CN8     9     0.000000     0.292880     3 ; 
     NN1      CN8      CN8      HN8     9   180.000000     4.184000     2 ; 
     CN8      CN8      NNG      CNG     9     0.000000     0.418400     3 ; CG321  CG321  NG2D1  CG2D1
     CN8      CN8      NNG      HN1     9   180.000000     0.000000     6 ; X    CT2  NC2  X        0.0000  6   180.00 ! ALLOW   ALI POL
     HN8      CN8      NNG      CNG     9   180.000000     0.000000     6 ; X    CT2  NC2  X        0.0000  6   180.00 ! ALLOW   ALI POL
     CN8      NNG      CNG      NNG     9   180.000000     9.414000     2 ; NG2P1  CG2N1  NG2P1  CG334/CG324 MGUA
     HN8      CN8      NNG      HN1     9     0.000000     0.794960     3 ; CN1  NN2  CN9  HN9 ??
     NNG      CNG      NNG      HN1     9   180.000000     9.414000     2 ; NG2P1  CG2N1  NG2P1  HGP2    MGUA
       P      NN1      CN7      HN7     9     0.000000     0.627600     3 ; DMP, ADM Jr. (P ON2 CN7 HN7)
       P      NN1     CN8B      HN8     9     0.000000     0.627600     3 ; DMP, ADM Jr. (P ON2 CN7 HN7)
     NN1        P      ON2      CN7     9     0.000000     1.673600     1 ; 
     NN1        P      ON2      CN7     9    50.000000     1.673600     2 ; 
     NN1        P      ON2      CN7     9     0.000000     1.464400     3 ; 
     NN1        P      ON2     CN8B     9     0.000000     1.673600     1 ; 
     NN1        P      ON2     CN8B     9    50.000000     1.673600     2 ; 
     NN1        P      ON2     CN8B     9     0.000000     1.464400     3 ; 
     ON3        P      NN1      CN7     9     0.000000     1.673600     3 ; 
     ON3        P      NN1      CN7     9   120.000000     3.347200     2 ; 
     ON3        P      NN1      CN7     9     0.000000     2.092000     4 ; 
     ON2        P      NN1      CN7     9     0.000000     6.276000     2 ; 
     ON3        P      NN1     CN8B     9     0.000000     1.673600     3 ; for 5' phosphoramidate
     ON3        P      NN1     CN8B     9   120.000000     3.347200     2 ; for 5' phosphoramidate
     ON3        P      NN1     CN8B     9     0.000000     2.092000     4 ; for 5' phosphoramidate
     ON2        P      NN1     CN8B     9     0.000000     6.276000     2 ; for 5' phosphoramidate
     HN2      NN1      CN7      HN7     9     0.000000     0.041840     3 ; 
     HN2      NN1     CN8B      HN8     9     0.000000     0.041840     3 ; 
     HN2      NN1        P      ON2     9     0.000000     0.209200     3 ; 
     HN2      NN1        P      ON3     9     0.000000     0.209200     3 ; 
     HN2      NN1      CN7      CN7     9     0.000000     1.255200     1 ; tphc
     HN2      NN1      CN7     CN7B     9     0.000000     1.255200     1 ; tphc
     HN2      NN1      CN7      CN8     9     0.000000     1.255200     1 ; tphc
     HN7      CN7      CN7      NN1     9     0.000000     0.815880     3 ; tphc
     HN7     CN7B      CN7      NN1     9     0.000000     0.815880     3 ; tphc
     HN8      CN8      CN7      NN1     9     0.000000     0.815880     3 ; for dna
    ON6B      CN7      CN7      NN1     9     0.000000     0.836800     3 ; tphc
     ON6      CN7      CN7      NN1     9     0.000000     0.836800     3 ; for dna
     HN2      NN1        P      ON4     9     0.000000     0.209200     3 ; tphc
       P      NN1      CN7      CN7     9   180.000000     2.719600     2 ; 
       P      NN1      CN7      CN7     9   180.000000     6.276000     1 ; 
       P      NN1      CN7      CN7     9     0.000000     4.184000     3 ; 
       P      NN1      CN7     CN7B     9   220.000000     5.857600     1 ; 
       P      NN1      CN7     CN7B     9   180.000000     1.673600     5 ; 
       P      NN1      CN7      CN8     9   220.000000     5.857600     1 ; 
       P      NN1      CN7      CN8     9   180.000000     1.673600     5 ; 
     CN7     CN8B      ON2      HN8     9     0.000000     2.092000     3 ; thni
     CN7     CN8B      ON2      HN8     9     0.000000     4.184000     1 ; thni
     HN8     CN8B      ON2      HN8     9     0.000000     0.418400     3 ; thni
     NN1      CN7     CN7B     CN7B     9   180.000000     6.276000     1 ; for rna
     NN1      CN7     CN7B     CN7B     9     0.000000     6.276000     2 ; for rna
     NN1      CN7     CN7B     CN7B     9   180.000000     4.602400     3 ; for rna
     NN1      CN7      CN8     CN7B     9   180.000000     5.648400     1 ; for dna
     NN1      CN7      CN8     CN7B     9     0.000000     4.184000     2 ; for dna
     NN1      CN7      CN8     CN7B     9   180.000000     0.836800     3 ; for dna
     NN1      CN7      CN7     CN8B     9   180.000000     2.092000     2 ; 
       P      NN1     CN8B      CN7     9   120.000000     1.025080     1 ; bet C4'-C5'-O5'-P, adm jr.
     CN7      CN7     CN8B      NN1     9   180.000000     0.836800     4 ; gam adm jr.
     CN7      CN7     CN8B      NN1     9   180.000000     3.347200     3 ; gam C3'-C4'-C5'-O5'
     CN7      CN7     CN8B      NN1     9     0.000000     1.673600     2 ; gam
     CN7      CN7     CN8B      NN1     9   180.000000    10.460000     1 ; gam
     HN7      CN7     CN8B      NN1     9     0.000000     0.815880     3 ; gam H-C4'-C5'-O5'
     HN2      NN1     CN8B      CN7     9     0.000000     1.087840     1 ; tphc
    ON6B      CN7     CN8B      NN1     9   180.000000    14.225600     1 ; gam, N5' RNA
     ON6      CN7     CN8B      NN1     9   180.000000    14.225600     1 ; gam , for dna
     CN7      CN7      ON5      HN7     9     0.000000     2.092000     3 ; n5ph
     CN7      CN7      ON5      HN7     9     0.000000     4.184000     1 ; n5ph
    CN8B      CN7      ON5      HN7     9     0.000000     2.092000     3 ; n5ph
    CN8B      CN7      ON5      HN7     9     0.000000     4.184000     1 ; n5ph
     HN7      CN7      ON5      HN7     9     0.000000     0.418400     3 ; n5ph
     ON5      CN7     CN8B      NN1     9   180.000000    14.225600     1 ; n5ph
     HN3      CN3     NN2B      CT2     9   180.000000     1.255200     2 ; UPN, yxu
     ON1     CN1T     NN2B      CT2     9   180.000000    46.024000     2 ; UPN, yxu
    NN2U     CN1T     NN2B      CT2     9   180.000000    46.024000     2 ; UPN, yxu
     CN3      CN3     NN2B      CT2     9   180.000000    46.024000     2 ; UPN, yxu
     HN3      CN3      NN2      CT2     9   180.000000     1.255200     2 ; CPN, yxu
    ON1C      CN1      NN2      CT2     9   180.000000    46.024000     2 ; CPN, yxu
     NN3      CN1      NN2      CT2     9   180.000000    46.024000     2 ; CPN, yxu
     CN3      CN3      NN2      CT2     9   180.000000    46.024000     2 ; CPN, yxu
     HN3      CN4      NN2      CT2     9   180.000000     1.255200     2 ; APN, yxu
     CN5      CN5      NN2      CT2     9   180.000000    46.024000     2 ; APN, yxu
     NN4      CN4      NN2      CT2     9   180.000000    46.024000     2 ; APN, yxu
    NN3A      CN4      NN2      CT2     9   180.000000    46.024000     2 ; APN, yxu
     HN3      CN4     NN2B      CT2     9   180.000000     1.255200     2 ; GPN, yxu
     NN4      CN4     NN2B      CT2     9   180.000000    46.024000     2 ; GPN, yxu
    CN5G      CN5     NN2B      CT2     9   180.000000    46.024000     2 ; GPN, yxu
    NN3G      CN5     NN2B      CT2     9   180.000000    46.024000     2 ; GPN, yxu
       C      NH1      CT2     CT2P     9     0.000000     4.016640     2 ; alpha, mj
       C      NH1      CT2     CT2P     9     0.000000     0.711280     3 ; alpha, mj
       C      NH1      CT2     CT2P     9     0.000000     1.715440     4 ; alpha, mj
       C      NH1      CT2     CT2P     9     0.000000     1.129680     5 ; alpha, mj
       N     CT2P      CT2      NH1     9   180.000000     6.652560     1 ; beta, mj
       N     CT2P      CT2      NH1     9     0.000000     3.012480     3 ; beta, mj
       N     CT2P      CT2      NH1     9     0.000000     0.125520     4 ; beta, mj
     HB2     CT2P      CT2      NH1     9     0.000000     0.627600     3 ; beta, yxu
       N     CT2P      CT2      HB2     9     0.000000     0.627600     3 ; beta, yxu
     HB2     CT2P      CT2      HB2     9     0.000000     0.418400     3 ; beta, yxu
      CC        N     CT2P      CT2     9     0.000000     2.510400     1 ; beta, yxu
      CC        N     CT2P      CT2     9     0.000000     1.882800     2 ; beta, yxu
      CC        N      CT2      HB2     9   180.000000     0.418400     3 ; gamma, yxu
      CC        N     CT2P      HB2     9   180.000000     0.418400     3 ; gamma, yxu
     CT2        N     CT2P      CT2     9     0.000000     3.054320     1 ; gamma, mj
     CT2        N     CT2P      CT2     9     0.000000     6.359680     3 ; gamma, mj
     CT2        N     CT2P      CT2     9     0.000000     2.008320     4 ; gamma, mj
     CT2        N     CT2P      CT2     9     0.000000     1.297040     5 ; gamma, mj
     CT2        N     CT2P      HB2     9   180.000000     0.418400     3 ; gamma, yxu
    CT2P        N      CT2      HB2     9   180.000000     0.418400     3 ; gamma, yxu
       C      CT2        N       CC     9     0.000000     1.255200     2 ; delta, yxu
       C      CT2        N       CC     9   180.000000     2.092000     3 ; delta, yxu
       C      CT2        N     CT2P     9   180.000000     2.594080     4 ; delta, mj
       N      CT2        C      NH1     9     0.000000     2.845120     1 ; epsilon, mj
       N      CT2        C      NH1     9     0.000000     2.970640     2 ; epsilon, mj
       N      CT2        C      NH1     9     0.000000     1.380720     3 ; epsilon, mj
     NH3      CT2      CT2        N     9   180.000000     6.694400     1 ; beta nt, yxu
     NH3      CT2      CT2        N     9     0.000000     3.347200     2 ; beta nt, yxu
     NH3      CT2      CT2        N     9     0.000000     2.928800     3 ; beta nt, yxu
     NH3      CT2     CT2P        N     9   180.000000     6.694400     1 ; mj, as beta nt by yxu
     NH3      CT2     CT2P        N     9     0.000000     3.347200     2 ; mj, as beta nt by yxu
     NH3      CT2     CT2P        N     9     0.000000     2.928800     3 ; mj, as beta nt by yxu
     NH3      CT2      CT2      HB2     9     0.000000     1.673600     3 ; beta nt, yxu
     NH3      CT2     CT2P      HB2     9     0.000000     1.673600     3 ; mj, as beta nt by yxu
      CC      CT2        N       CC     9     0.000000     4.184000     1 ; delta ct, yxu
      CC      CT2        N       CC     9     0.000000     3.765600     2 ; delta ct, yxu
      CC      CT2        N       CC     9   180.000000     2.092000     3 ; delta ct, yxu
      CC      CT2        N       CC     9     0.000000     1.255200     4 ; delta ct, yxu
      CC      CT2        N       CC     9     0.000000     0.418400     6 ; delta ct, yxu
      CC      CT2        N     CT2P     9   180.000000     4.184000     1 ; delta ct, yxu
      CC      CT2        N     CT2P     9     0.000000     3.765600     2 ; delta ct, yxu
      CC      CT2        N     CT2P     9     0.000000     2.092000     3 ; delta ct, yxu
      CC      CT2        N     CT2P     9     0.000000     1.255200     4 ; delta ct, yxu
      CC      CT2        N     CT2P     9     0.000000     0.418400     6 ; delta ct, yxu
     CT2        N       CC        O     9   180.000000    10.878400     2 ; kappa 1, yxu
    CT2P        N       CC        O     9   180.000000    10.878400     2 ; kappa 1, yxu
     CT2        N       CC      CT2     9   180.000000    10.878400     2 ; kappa 1, yxu
    CT2P        N       CC      CT2     9   180.000000    10.878400     2 ; kappa 1, yxu
     NN2      CT2       CC        O     9   180.000000     4.184000     2 ; kappa 2, yxu
     NN2      CT2       CC        N     9   180.000000     5.439200     1 ; kappa 2, yxu
    NN2B      CT2       CC        O     9   180.000000     4.184000     2 ; kappa 2, yxu
    NN2B      CT2       CC        N     9   180.000000     5.439200     1 ; kappa 2, yxu
     HB2      CT2       CC        O     9   180.000000     0.000000     3 ; kappa 2, yxu
     HB2      CT2       CC        N     9     0.000000     0.000000     3 ; kappa 2, yxu
       H      NH1      CT2     CT2P     9     0.000000     0.000000     1 ; as H NH1 CT2 CT2, mj
    CN1T     NN2B      CT2      HA2     9     0.000000     1.255200     3 ; UPN, yxu
    CN1T     NN2B      CT2       CC     9     0.000000     4.184000     2 ; UPN, yxu
     CN3     NN2B      CT2      HA2     9     0.000000     1.255200     3 ; UPN, yxu
     CN3     NN2B      CT2       CC     9     0.000000     4.184000     2 ; UPN, yxu
     CN1      NN2      CT2      HA2     9     0.000000     1.255200     3 ; CPN, yxu
     CN1      NN2      CT2       CC     9     0.000000     4.184000     2 ; CPN, yxu
     CN3      NN2      CT2      HA2     9     0.000000     1.255200     3 ; CPN, yxu
     CN3      NN2      CT2       CC     9     0.000000     4.184000     2 ; CPN, yxu
     CN4      NN2      CT2      HA2     9     0.000000     0.000000     3 ; APN, yxu
     CN4      NN2      CT2       CC     9     0.000000     3.347200     2 ; APN, yxu
     CN5      NN2      CT2      HA2     9     0.000000     0.000000     3 ; APN, yxu
     CN5      NN2      CT2       CC     9     0.000000     3.347200     2 ; APN, yxu
     CN4     NN2B      CT2      HA2     9     0.000000     0.000000     3 ; GPN, yxu
     CN4     NN2B      CT2       CC     9     0.000000     3.347200     2 ; GPN, yxu
     CN5     NN2B      CT2      HA2     9     0.000000     0.000000     3 ; GPN, yxu
     CN5     NN2B      CT2       CC     9     0.000000     3.347200     2 ; GPN, yxu
     CN7     CN7B     ON2M      CN9     9   180.000000     0.836800     1 ; c-C2'-OM-cm For THF-2'O2M
     CN7     CN7B     ON2M      CN9     9   180.000000     7.740400     2 ; 
     CN7     CN7B     ON2M      CN9     9     0.000000     4.184000     3 ; 
     HN7     CN7B     ON2M      CN9     9     0.000000     4.184000     1 ; h-C2'-OM-cm
     HN7     CN7B     ON2M      CN9     9   180.000000     7.949600     2 ; 
     HN7     CN7B     ON2M      CN9     9     0.000000     1.589920     3 ; 
    CN7B     ON2M      CN9      HN9     9   180.000000     0.418400     3 ; C2'-OM-CM-H OK
    CN7B     ON2M      CN9      HN9     9     0.000000     5.020800     2 ; 
    CN7B     CN7B     ON2M      CN9     9   180.000000     8.368000     2 ; 
    NN2B     CN7B     CN7B     ON2M     9     0.000000     0.000000     3 ; 
    ON2M     CN7B      CN7      ON2     9     0.000000     0.815880     3 ; from HN7 CN7 CN7 ON2
     NN2     CN7B     CN7B     ON2M     9     0.000000     0.000000     3 ; 
    ON2M     CN7B      CN7      ON5     9     0.000000     0.815880     3 ; 
    ON6B     CN7B     CN7B     ON2M     9     0.000000     0.000000     3 ; 
     CN7      CN7     CN7B     ON2M     9     0.000000     0.000000     3 ; 
     HN7     CN7B     CN7B     ON2M     9   180.000000     0.397480     3 ; OG311  CN7B CN7 HN7 -- NA, sugar
     HN7      CN7     CN7B     ON2M     9     0.000000     0.815880     3 ; from HN7 CN7 CN7 ON5
     HN8      CN8     CN7B      ON2     9     0.000000     0.815880     3 ; 25P1
     ON2     CN7B     CN7B     NN2B     9     0.000000     0.000000     3 ; 25P1
     ON2        P      ON2     CN7B     9   180.000000     5.020800     1 ; 10/97, DMP, adm jr., 25P1
     ON2        P      ON2     CN7B     9   180.000000     0.418400     2 ; 10/97, DMP, adm jr., 25P1
     ON2        P      ON2     CN7B     9   180.000000     0.418400     3 ; 10/97, DMP, adm jr., 25P1
     ON2        P      ON2     CN7B     9     0.000000     0.000000     6 ; 10/97, DMP, adm jr., 25P1
     CN8      CN7     CN7B      ON6     9     0.000000     2.510400     6 ; 25P1
     ON2     CN7B      CN8      CN7     9     0.000000     3.347200     6 ; 
     ON2     CN7B      CN8      CN7     9     0.000000     1.673600     5 ; Moves the barrier right
     ON2     CN7B      CN8      CN7     9   180.000000     8.368000     3 ; 
     CN7     CN7B      NN2      CN1     9     0.000000     4.184000     3 ; 25P1
     CN7     CN7B      NN2      CN3     9   180.000000     0.000000     3 ; NF 030697, 25P1
     CN8     CN7B     CN7B      NN2     9     0.000000     0.000000     3 ; 25P1
     CN8     CN7B     CN7B     NN2B     9     0.000000     0.000000     3 ; 25P1
     HN7     CN7B      CN7      CN8     9     0.000000     0.815880     3 ; cn8 -> cn9, 25P1
    CN7B     ON6B      CN7      CN8     9     0.000000     8.368000     3 ; To lower barrier in RNA, 25P1
     CN8     CN7B      ON2        P     9   180.000000    10.460000     1 ; eps, 25P1
     CN8     CN7B     CN7B     ON6B     9     0.000000     1.673600     6 ; RNA, 25P1
    CN7B     CN7B      CN8      CN7     9     0.000000     0.000000     6 ; RNA, 25P1
     HN8      CN8     CN7B     CN7B     9     0.000000     0.815880     3 ; RNA, H-C3'-C2'-C1', 25P1
     HN7     CN7B     CN7B      CN8     9     0.000000     0.815880     3 ; RNA, H-C1'-C2'-C3', 25P1
    CN7E      CN7      CN8      CN7     9     0.000000     0.627600     3 ; north, C1-C2-C3-C4
     CN7     CN7E      CN6      CN8     9     0.000000     0.627600     3 ; north, C2-C1-C5-C6
     CN7     CN7E      CN6      CN7     9     0.000000     0.627600     3 ; north, C2-C1-C5-C4
     CN8     CN7E      CN6      CN7     9     0.000000     0.627600     3 ; north, C6-C1-C5-C4
     CN6      CN8     CN7E      CN7     9     0.000000     0.627600     3 ; north, C5-C6-C1-C2
    CN7E      CN8      CN6      CN7     9     0.000000     0.627600     3 ; north, C1-C6-C5-C4
    CN7E     CN7E      CN8      CN6     9     0.000000     0.627600     3 ; south, C4-C5-C6-C1
    CN7E     CN7E      CN6      CN8     9     0.000000     0.627600     3 ; south, C4-C5-C1-C6
    CN8B      CN6     CN7E      CN7     9     0.000000     0.627600     3 ; north, C5'-C5-C1-C2
    CN8B      CN6     CN7E      CN8     9     0.000000     0.627600     3 ; north, C5'-C5-C1-C6
    CN8B      CN6      CN8     CN7E     9     0.000000     0.627600     3 ; north, C5'-C5-C6-C1
     CN8     CN7E     CN7E     CN8B     9     0.000000     0.627600     3 ; south, C5'-C4-C5-C6
     CN6     CN7E     CN7E     CN8B     9     0.000000     0.627600     3 ; south, C1-C5-C4-C5'
     CN6     CN8B      CN7      HN7     9     0.000000     0.627600     3 ; south, C1-C2-C3-H31
     HN7      CN6     CN8B      HN8     9     0.000000     0.627600     3 ; south, H11-C1-C2-H2*, model compd only
     HN7      CN6     CN8B      CN7     9     0.000000     0.627600     3 ; south, H11-C1-C2-C3, model compd only
     HN8     CN8B      CN7     CN7E     9     0.000000     0.627600     3 ; south, H2*-C2-C3-C4
     CN6     CN8B      CN7     CN7E     9     0.000000     0.627600     3 ; south, C1-C2-C3-C4
    CN8B      CN7     CN7E      HN7     9     0.000000     0.627600     3 ; south, C2-C3-C4-H41
    CN8B      CN7     CN7E     CN7E     9     0.000000     0.627600     3 ; south, C2-C3-C4-C5
    CN7E     CN7E     CN8B      HN8     9     0.000000     0.627600     3 ; south, C5-C4-C5'-H5'
     HN7     CN7E     CN7E     CN8B     9     0.000000     0.627600     3 ; south, H51-C5-C4-C5'
    CN8B      CN6     CN7E      HN7     9     0.000000     0.627600     3 ; north, C5'-C5-C1-H11
     HN8     CN8B      CN6     CN7E     9     0.000000     0.627600     3 ; north, H5'-C5'-C5-C1
     HN7     CN7E      CN7      HN7     9     0.000000     0.627600     3 ; north, H11-C1-C2-H21, and south, H41-C4-C3-H31
    CN7E      CN6      CN8      HN8     9     0.000000     0.627600     3 ; north, C1-C5-C6-H6*, and south, C5-C1-C6-H6*
    CN7E      CN6      CN7      HN7     9     0.000000     0.627600     3 ; north, C1-C5-C4-H41
    CN7E     CN7E      CN8      HN8     9     0.000000     0.627600     3 ; south, C4-C5-C6-H6*
     CN7     CN7E      CN6      HN7     9     0.000000     0.627600     3 ; north, model compd only
    CN7E      CN8      CN6      HN7     9     0.000000     0.627600     3 ; north,south, model cmpd only
    CN7E     CN7E      CN6      HN7     9     0.000000     0.627600     3 ; south, model cmpd only
    CN7E     CN7E      CN7      HN7     9     0.000000     0.627600     3 ; south, C5-C4-C3-H31
     HN7      CN7     CN7E      CN6     9     0.000000     0.627600     3 ; north, H21-C2-C1-C5
     HN7      CN7      CN6      CN8     9     0.000000     0.627600     3 ; north, H41-C4-C5-C6
     HN7     CN7E      CN6      CN8     9     0.000000     0.627600     3 ; north, H11-C1-C5-C6, and south, H51-C5-C1-C6
     HN7     CN7E      CN8      CN6     9     0.000000     0.627600     3 ; north, H11-C1-C6-C5, and south, H51-C5-C6-C1
     HN8      CN8     CN7E      CN6     9     0.000000     0.627600     3 ; north, H6*-C6-C1-C5, and south, H6*-C6-C5-C1
     HN7     CN7E      CN6      HN7     9     0.000000     0.627600     3 ; north,south, model cmpd only
     HN7      CN6     CN7E      CN8     9     0.000000     0.627600     3 ; north,south, model compd only
     HN7     CN7E      CN8      HN8     9     0.000000     0.627600     3 ; north, H11-C1-C6-H6*, and south, H51-C5-C6-H6*
     HN8      CN8      CN6      CN7     9     0.000000     0.627600     3 ; north, H6*-C6-C5-C4
     HN7     CN7E      CN6      CN7     9     0.000000     0.627600     3 ; north, H11-C1-C5-C4
     HN7     CN7E     CN7E      CN7     9     0.000000     0.627600     3 ; south, H51-C5-C4-C3
     HN7     CN7E     CN7E      CN8     9     0.000000     0.627600     3 ; south, H41-C4-C5-C6
     HN7     CN7E     CN7E      CN6     9     0.000000     0.627600     3 ; south, H41-C4-C5-C1
     HN7     CN7E     CN7E      HN7     9     0.000000     0.627600     3 ; south, H41-C4-C5-H51
     CN6      CN7      CN8      CN7     9     0.000000     1.673600     6 ; C4'-C3'-C2'-C1', north, C5-C4-C3-C2
     CN6     CN7E     CN7E      CN7     9     0.000000     7.322000     3 ; Nilesh, south, boat-chair energy, C1-C5-C4-C3
    CN7E      CN6     CN8B      CN7     9     0.000000     7.322000     3 ; Nilesh, south, boat-chair energy, C5-C1-C2-C3
     CN8     CN7E     CN7E      CN7     9     0.000000    16.736000     3 ; Nilesh, south, boat-chair energy, C6-C5-C4-C3
     CN8      CN6     CN8B      CN7     9     0.000000    16.736000     3 ; Nilesh, south, boat-chair energy, C6-C1-C2-C3
     CN6     CN7E      CN7      CN8     9     0.000000     2.092000     3 ; Nilesh, north, boat-chair energy, C5-C1-C2-C3
    CN7E      CN6      CN7      CN8     9     0.000000     2.092000     3 ; Nilesh, north, boat-chair energy, C1-C5-C4-C3
     CN8      CN6      CN7      CN8     9     0.000000    16.736000     3 ; Nilesh, north, boat-chair energy, C6-C5-C4-C3
     CN8     CN7E      CN7      CN8     9     0.000000    16.736000     3 ; Nilesh, north, boat-chair energy, C6-C1-C2-C3
    CN8B      CN6     CN7E     CN7E     9     0.000000     1.046000     3 ; south, C2-C1-C5-C4, to get C2-C1-C5-C4 planar
     CN8      CN6      CN7      ON2     9     0.000000     1.882800     2 ; north sugar C6'-C4'-C3'-O3', C6-C5-C4-O3'
    CN7E      CN6      CN7      ON2     9     0.000000     1.882800     2 ; north sugar C6'-C4'-C3'-O3', C1-C5-C4-O3'
    CN7E     CN7E     CN8B      ON2     9     0.000000     1.882800     2 ; south sugar C3'-C4'-C5'-O5', C5-C4-C5'-O5'
     CN6     CN8B      CN7      ON2     9     0.000000     7.949600     2 ; south sugar C1'-C2'-C3'-O3', C1-C2-C3-O3'
     CN6     CN8B      CN7      ON5     9     0.000000     7.949600     2 ; south sugar C1'-C2'-C3'-O3', model compd only
    CN7E     CN7E      CN7      ON2     9     0.000000     3.765600     6 ; south sugar O4'-C4'-C3'-O3', C5-C4-C3-O3'
    CN7E     CN7E      CN7      ON5     9     0.000000     3.765600     6 ; south sugar O4'-C4'-C3'-O3', model cmpd only
     ON2      CN7      CN8      CN7     9     0.000000     2.928800     2 ; north sugar O3'-C4-C3-C2
     ON5      CN7      CN8      CN7     9     0.000000     2.928800     2 ; north sugar O3'-C4-C3-C2, model cmpd only
     HN8     CN8B      CN7      ON2     9     0.000000     0.815880     3 ; south sugar H2'-C2'-C3'-O3', H2*-C2-C3-O3'
     HN7     CN7E      CN7      ON2     9     0.000000     0.815880     3 ; south sugar H4'-C4'-C3'-O3', H41-C4-C3-O3'
     HN7     CN7E      CN7      ON5     9     0.000000     0.815880     3 ; south sugar H4'-C4'-C3'-O3', model cmpd only
    CN7E      CN7      ON5      HN5     9     0.000000     2.092000     3 ; south, model cmpd only
    CN7E      CN7      ON5      HN5     9   180.000000     1.255200     2 ; south, model cmpd only
    CN7E      CN7      ON5      HN5     9     0.000000     6.276000     1 ; south, model cmpd only
    CN8B      CN7      ON5      HN5     9     0.000000     2.092000     3 ; south, model cmpd only
    CN8B      CN7      ON5      HN5     9   180.000000     4.184000     2 ; south, model cmpd only
    CN8B      CN7      ON5      HN5     9     0.000000     1.255200     1 ; south, model cmpd only
     CN8      CN6      CN7      ON5     9     0.000000     1.882800     2 ; north sugar C6'-C4'-C3'-O3', model cmpd only
    CN7E      CN6      CN7      ON5     9     0.000000     1.882800     2 ; north sugar O4'-C4'-C3'-O3', model cmpd only
     CN6      CN7      ON2        P     9   180.000000    10.041600     1 ; eps, north only, C5-C4-O3'-P
     CN6      CN7      ON2        P     9   180.000000     1.673600     2 ; eps, north only, C5-C4-O3'-P
     CN6      CN7      ON2        P     9   240.000000     6.276000     3 ; eps, north only, C5-C4-O3'-P
     CN6      CN7      ON2       P2     9   180.000000    10.041600     1 ; eps, north only, C5-C4-O3'-P, adm, 2011 DNA update
     CN6      CN7      ON2       P2     9   180.000000     1.673600     2 ; eps, north only, C5-C4-O3'-P, adm, 2011 DNA update
     CN6      CN7      ON2       P2     9   240.000000     6.276000     3 ; eps, north only, C5-C4-O3'-P, adm, 2011 DNA update
    CN7E      CN7      ON2        P     9   180.000000     1.882800     4 ; eps, south only, C4-C3-O3'-P
    CN7E      CN7      ON2        P     9   180.000000     1.882800     3 ; eps, south only, C4-C3-O3'-P
    CN7E      CN7      ON2        P     9   180.000000     1.046000     5 ; eps, south only, C4-C3-O3'-P
    CN7E      CN7      ON2        P     9     0.000000     2.092000     1 ; eps, south only, C4-C3-O3'-P
    CN7E      CN7      ON2       P2     9   180.000000     1.882800     4 ; eps, south only, C4-C3-O3'-P, adm, 2011 DNA update
    CN7E      CN7      ON2       P2     9   180.000000     1.882800     3 ; eps, south only, C4-C3-O3'-P, adm, 2011 DNA update
    CN7E      CN7      ON2       P2     9   180.000000     1.046000     5 ; eps, south only, C4-C3-O3'-P, adm, 2011 DNA update
    CN7E      CN7      ON2       P2     9     0.000000     2.092000     1 ; eps, south only, C4-C3-O3'-P, adm, 2011 DNA update
    CN8B      CN7      ON2        P     9   180.000000     8.368000     1 ; eps, south only, C2-C3-O3'-P
    CN8B      CN7      ON2       P2     9   180.000000     8.368000     1 ; eps, south only, C2-C3-O3'-P, adm, 2011 DNA update
     HN7      CN7      CN6      HN7     9     0.000000     0.627600     3 ; north, model cmpd only
     ON2      CN7      CN6      HN7     9     0.000000     0.627600     3 ; north, model cmpd only
     CN8      CN7      CN6      HN7     9     0.000000     0.627600     3 ; north, model cmpd only
     HN7      CN6      CN8      HN8     9     0.000000     0.627600     3 ; north, south, model cmpd only
     CN8      CN7     CN7E      HN7     9     0.000000     0.627600     3 ; north, C3-C2-C1-H11
     CN7      CN8      CN7     NN2B     9   180.000000     4.184000     1 ; north, C4-C3-C2-N1/N9
     CN7      CN8      CN7     NN2B     9   180.000000     3.347200     3 ; north, C4-C3-C2-N1/N9
     CN7     CN8B      CN6     NN2B     9     0.000000     2.928800     3 ; south, C3-C2-C1-N1/N9
     CN7      CN8      CN6      NN2     9     0.000000     2.928800     3 ; south, C3-C2-C1-N1/N9
     CN7     CN8B      CN6      NN2     9     0.000000     2.928800     3 ; south, C3-C2-C1-N1/N9
    CN7E      CN8      CN6      NN2     9     0.000000     2.928800     3 ; south, C3-C2-C1-N1/N9
    CN7E     CN7E      CN6     NN2B     9     0.000000     0.627600     3 ; south, C4-C5-C1-N1/N9
    CN7E     CN7E      CN6      NN2     9     0.000000     0.627600     3 ; south, C4-C5-C1-N1/N9
     CN6     CN7E      CN7     NN2B     9     0.000000     0.627600     3 ; north, C5-C1-C2-N1/N9
     CN6     CN7E      CN7      NN2     9     0.000000     0.627600     3 ; north, C5-C1-C2-N1/N9
     CN8     CN7E      CN7     NN2B     9     0.000000     0.627600     3 ; north, C6-C1-C2-N1/N9
     CN8     CN7E      CN7      NN2     9     0.000000     0.627600     3 ; north, C6-C1-C2-N1/N9
    CN7E      CN8      CN6     NN2B     9     0.000000     0.627600     3 ; south, C5-C6-C1-N1/N9
     CN8     CN7E      CN6     NN2B     9     0.000000     0.627600     3 ; south, C6-C5-C1-N1/N9
     CN8     CN7E      CN6      NN2     9     0.000000     0.627600     3 ; south, C6-C5-C1-N1/N9
     HN8      CN8      CN6     NN2B     9     0.000000     0.627600     3 ; south, H6*-C6-C1-N1/N9
     HN8     CN8B      CN6     NN2B     9     0.000000     0.627600     3 ; south, H2*-C2-C1-N1/N9
     HN8     CN8B      CN6      NN2     9     0.000000     0.627600     3 ; south, H2*-C2-C1-N1/N9
     HN8      CN8      CN6      NN2     9     0.000000     0.627600     3 ; south, H6*-C6-C1-N1/N9
     HN7     CN7E      CN6     NN2B     9     0.000000     0.627600     3 ; H51-C5-C1-N1/N9
     HN7     CN7E      CN6      NN2     9     0.000000     0.627600     3 ; H51-C5-C1-N1/N9
     HN7     CN7E      CN7     NN2B     9     0.000000     0.627600     3 ; H51-C5-C1-N1/N9
     HN7     CN7E      CN7      NN2     9     0.000000     0.627600     3 ; H51-C5-C1-N1/N9
     CN7      CN7      NN2      CN4     9   180.000000     2.092000     1 ; adenine, north
     CN7      CN7      NN2      CN5     9   180.000000     4.602400     1 ; adenine, north
    CN7E      CN7      NN2      CN4     9   180.000000     2.092000     1 ; adenine, north
    CN7E      CN7      NN2      CN5     9   180.000000     4.602400     1 ; adenine, north
     CN8      CN7      NN2      CN4     9   180.000000     2.092000     1 ; adenine, north
     CN8      CN7      NN2      CN5     9   180.000000     4.602400     1 ; adenine, north
    CN8B      CN6      NN2      CN5     9     0.000000     1.255200     3 ; adenine, south
     CN8      CN6      NN2      CN5     9     0.000000     1.255200     3 ; adenine, south
    CN8B      CN6      NN2      CN4     9     0.000000     0.418400     3 ; adenine, south
     CN8      CN6      NN2      CN4     9     0.000000     0.418400     3 ; adenine, south
    CN7E      CN6      NN2      CN5     9   180.000000     4.602400     1 ; adenine, south
    CN7E      CN6      NN2      CN4     9   180.000000     4.602400     1 ; adenine, south
     CN7      CN7     NN2B      CN4     9   180.000000     2.092000     1 ; guanine, north
     CN7      CN7     NN2B      CN5     9   180.000000     4.602400     1 ; guanine, north
    CN7E      CN7     NN2B      CN4     9   180.000000     2.092000     1 ; guanine, north
    CN7E      CN7     NN2B      CN5     9   180.000000     4.602400     1 ; guanine, north
     CN8      CN7     NN2B      CN4     9   180.000000     2.092000     1 ; guanine, north
     CN8      CN7     NN2B      CN5     9   180.000000     4.602400     1 ; guanine, north
    CN8B      CN6     NN2B      CN5     9     0.000000     1.255200     3 ; guanine, south
     CN8      CN6     NN2B      CN5     9     0.000000     1.255200     3 ; adenine, south
    CN8B      CN6     NN2B      CN4     9     0.000000     0.418400     3 ; guanine, south
     CN8      CN6     NN2B      CN4     9     0.000000     0.418400     3 ; adenine, south
    CN7E      CN6     NN2B      CN5     9   180.000000     4.602400     1 ; guanine, south
    CN7E      CN6     NN2B      CN4     9   180.000000     4.602400     1 ; guanine, south
     CN8      CN6     NN2B      CN3     9   180.000000     0.000000     3 ; thymine, south
     CN8      CN6     NN2B     CN1T     9     0.000000     1.255200     3 ; thymine, south
    CN8B      CN6     NN2B      CN3     9   180.000000     0.000000     3 ; thymine, south
    CN8B      CN6     NN2B     CN1T     9     0.000000     1.255200     3 ; thymine, south
    CN7E      CN6     NN2B      CN3     9   180.000000     0.000000     3 ; thymine, south
    CN7E      CN6     NN2B     CN1T     9     0.000000     1.255200     3 ; thymine, south
     CN8      CN7     NN2B      CN3     9   180.000000     0.000000     3 ; thymine, north
     CN8      CN7     NN2B     CN1T     9   180.000000     0.000000     3 ; thymine, north
    CN7E      CN7     NN2B      CN3     9     0.000000     1.673600     4 ; thymine, north
    CN7E      CN7     NN2B     CN1T     9     0.000000     4.184000     3 ; thymine, north
     CN8      CN7      NN2      CN3     9   180.000000     0.000000     3 ; cytosine, north
     CN8      CN7      NN2      CN1     9   180.000000     0.000000     3 ; cytosine, north
    CN7E      CN7      NN2      CN3     9     0.000000     1.673600     4 ; cytosine, north
    CN7E      CN7      NN2      CN1     9     0.000000     4.184000     3 ; cytosine, north
     CN8      CN6      NN2      CN3     9   180.000000     0.000000     3 ; cytosine, south
     CN8      CN6      NN2      CN1     9     0.000000     1.255200     3 ; cytosine, south
    CN8B      CN6      NN2      CN3     9   180.000000     0.000000     3 ; cytosine, south
    CN8B      CN6      NN2      CN1     9   180.000000     0.836800     3 ; cytosine, south
    CN7E      CN6      NN2      CN3     9   180.000000     0.000000     3 ; cytosine, south
    CN7E      CN6      NN2      CN1     9   180.000000     0.836800     3 ; cytosine, south
     HN7      CN7     NN2B      CN3     9     0.000000     0.815880     3 ; north, H21-C2-N1/N9-C, (from HN7  CN7B NN2  CN3)
     HN7      CN7      NN2      CN3     9     0.000000     0.815880     3 ; north, H21-C2-N1/N9-C, (from HN7  CN7B NN2  CN3)
     HN7      CN7     NN2B     CN1T     9     0.000000     0.815880     3 ; north, H21-C2-N1/N9-C, (from HN7  CN7B NN2  CN3)
     HN7      CN7      NN2      CN1     9     0.000000     0.815880     3 ; north, H21-C2-N1/N9-C, (from HN7  CN7B NN2  CN3)
     HN7      CN7      NN2      CN4     9     0.000000     0.815880     3 ; north, H21-C2-N1/N9-C, (from HN7  CN7B NN2  CN3)
     HN7      CN7     NN2B      CN4     9     0.000000     0.815880     3 ; north, H21-C2-N1/N9-C, (from HN7  CN7B NN2  CN3)
     HN7      CN7      NN2      CN5     9     0.000000     0.815880     3 ; north, H21-C2-N1/N9-C, (from HN7  CN7B NN2  CN3)
     HN7      CN7     NN2B      CN5     9     0.000000     0.815880     3 ; north, H21-C2-N1/N9-C, (from HN7  CN7B NN2  CN3)
     CN8     CN7E      CN7      HN7     9     0.000000     0.627600     3 ; north, C6-C1-C2-H21
     HN8      CN8     CN7E      CN7     9     0.000000     0.627600     3 ; north, H6*-C6-C1-C2
     CN7     CN7E     CN8B      ON2     9   180.000000     0.627600     3 ; gamma, south, C3-C4-C5'-O5'
     CN7     CN7E     CN8B      ON2     9     0.000000     0.418400     2 ; gamma, south, C3-C4-C5'-O5'
     CN7     CN7E     CN8B      ON2     9   180.000000     5.230000     1 ; gamma, south, C3-C4-C5'-O5'
    CN8B      CN7     CN7E     CN8B     9     0.000000     7.531200     3 ; south, C2'-C3'-C4'-C5', C2-C3-C4-C5'
     HN7     CN7E     CN8B      ON2     9     0.000000     0.815880     3 ; gamma, south, H41-C4-C5'-O5'
     HN7     CN7E     CN8B      HN8     9     0.000000     0.627600     3 ; gamma, south, H41-C4-C5'-H5'
     CN7     CN7E     CN8B      HN8     9     0.000000     0.815880     3 ; gamma, south, C3-C4-C5'-H5'
     HN8     CN8B      CN6      CN7     9     0.000000     0.815880     3 ; gamma, north, H5'-C5'-C5-C4
     HN8     CN8B      CN6      CN8     9     0.000000     0.815880     3 ; gamma, north, H5'-C5'-C5-C6
     CN8      CN6     CN8B      ON2     9   180.000000     0.627600     1 ; gamma, north, C6-C5-C5'-O5'
    CN7E      CN6     CN8B      ON2     9     0.000000     2.510400     1 ; gamma, north, C1-C5-C5'-O5'
    CN7E      CN6     CN8B      ON2     9     0.000000     2.928800     3 ; gamma, north, C1-C5-C5'-O5'
    CN7E      CN6     CN8B      ON5     9     0.000000     2.510400     1 ; gamma, north, C1-C5-C5'-O5'
    CN7E      CN6     CN8B      ON5     9     0.000000     2.928800     3 ; gamma, north, C1-C5-C5'-O5'
     CN7      CN6     CN8B      ON2     9     0.000000     2.092000     2 ; gamma, north, C4-C5-C5'-O5'
     CN7      CN6     CN8B      ON5     9     0.000000     2.092000     2 ; gamma, north, C4-C5-C5'-O5'
     ON2      CN7     CN7E     CN8B     9     0.000000     0.836800     4 ; delta, south, O3'-C3-C4-C5'
     ON2      CN7     CN7E     CN8B     9   180.000000     3.347200     3 ; delta, south, O3'-C3-C4-C5', decreases P [100,250]
     ON5      CN7     CN7E     CN8B     9     0.000000     0.836800     4 ; delta, south, model cmpd only
     ON5      CN7     CN7E     CN8B     9   180.000000     3.347200     3 ; delta, south, model cmpd only, decreases P [100,250]
     ON5      CN7      CN6     CN8B     9     0.000000     0.836800     4 ; delta, north, model cmpd only
     ON5      CN7      CN6     CN8B     9   180.000000     3.347200     3 ; delta, north, model cmpd only, decreases P [100,250]
     ON2      CN7      CN6     CN8B     9     0.000000     0.836800     4 ; delta, north, O3'-C4-C5-C5'
     ON2      CN7      CN6     CN8B     9   180.000000     3.347200     3 ; delta, north, O3'-C4-C5-C5', decreases P [100,250]
    CN8B      CN6      CN7      CN8     9   180.000000     9.204800     2 ; north, C5'-C4'-C3'-C2', C5'-C5-C4-C3
    CN8B      CN6      CN7      CN8     9   180.000000     2.301200     6 ; north, C5'-C4'-C3'-C2', C5'-C5-C4-C3
    CN8B      CN6      CN7      HN7     9     0.000000     0.815880     3 ; north, C5'-C4'-C3'-H3', C5'-C5-C4-H41
    CN8B      CN6      CN8      HN8     9     0.000000     0.815880     3 ; north, C5'-C5-C6-H6*, and south, C2-C1-C6-H6*
       P      ON2     CN8B      CN6     9   120.000000     0.836800     1 ; north, beta, C5-C5'-O5'-P
      P2      ON2     CN8B      CN6     9   120.000000     0.836800     1 ; north, beta, C5-C5'-O5'-P, adm, 2011 DNA update
     HN5      ON5     CN8B      CN6     9   120.000000     0.836800     1 ; north, beta, C5-C5'-O5'-P
       P      ON2     CN8B     CN7E     9   120.000000     0.836800     1 ; south, beta, C4-C5'-O5'-P
      P2      ON2     CN8B     CN7E     9   120.000000     0.836800     1 ; south, beta, C4-C5'-O5'-P, adm, 2011 DNA update
     HN5      ON5     CN8B     CN7E     9   120.000000     0.836800     1 ; south, beta, C4-C5'-O5'-P
     CN6      CN7      ON5      HN5     9     0.000000     2.092000     3 ; north, C4'-C3'-O3'-H3'', model cmpd only
     HN7      CN7     CN7E     CN8B     9     0.000000     0.815880     3 ; south, H4'-C4'-C3'-O3', H31-C3-C4-C5'
     CN8      CN7     CN8B      ON5     9   180.000000     0.836800     3 ; from gam
     CN8     CN8B      CN8      HN8     9     0.000000     0.815880     1 ; Nilesh, newly assigned
     ON5      CN7      CN7      CN8     9   180.000000     2.092000     6 ; corresponds to ON5  CN7  CN7  ON6
     ON5      CN7      CN7      CN8     9     0.000000     2.092000     5 ; 
     ON5      CN7      CN7      CN8     9     0.000000     0.836800     4 ; 
     ON5      CN7      CN7      CN8     9     0.000000     0.836800     3 ; 
     ON2      CN7      CN7      CN8     9   180.000000     2.092000     6 ; corresponds to ON5  CN7  CN7  ON6
     ON2      CN7      CN7      CN8     9     0.000000     2.092000     5 ; 
     ON2      CN7      CN7      CN8     9     0.000000     0.836800     4 ; 
     ON2      CN7      CN7      CN8     9     0.000000     0.836800     3 ; 
     CN8      CN7      CN7      CN8     9     0.000000     0.000000     3 ; from C2'-C3'-C4'-O4'
     CN8     CN8B      CN8      CN7     9   180.000000     2.092000     6 ; from  c4'-o4'-c1'-c2', tau0
     CN8     CN8B      CN8      CN7     9     0.000000     2.092000     3 ; 
     HN8     CN8B      CN7      ON5     9     0.000000     0.815880     1 ; phosphoramidate and carbocyclic sugars
    CN7B      CN7      ON2       P2     9     0.000000     2.510400     5 ; LNA na36, from CN7, yxu
    CN7B      CN7      ON2       P2     9     0.000000     0.836800     4 ; LNA na36, from CN7, yxu
    CN7B      CN7      ON2       P2     9   180.000000     0.000000     3 ; LNA na36, from CN7, yxu
    CN7B      CN7      ON2       P2     9     0.000000     1.673600     2 ; LNA na36, from CN7, yxu
    CN7B      CN7      ON2       P2     9   180.000000     7.949600     1 ; LNA na36, from CN7, yxu
    NN2B     CN7B     CN7B     ON6B     9     0.000000    12.552000     3 ; LNA n2, yxu, 12/2016
     NN2     CN7B     CN7B     ON6B     9     0.000000    12.552000     3 ; LNA n2, yxu, 12/2016
    ON6B     CN7B     CN7B     ON6B     9   180.000000     8.368000     1 ; LNA n2, yxu, 12/2016
    ON6B     CN7B     CN7B     ON6B     9   180.000000     3.765600     6 ; LNA n2, yxu, 12/2016
     ON2      CN7     CN7B     ON6B     9     0.000000     0.000000     3 ; LNA n3, yxu, 12/2016
     ON5      CN7     CN7B     ON6B     9     0.000000     0.000000     3 ; LNA n3, yxu, 12/2016
     HN7      CN7     CN7B     ON6B     9   180.000000     2.092000     3 ; LNA n3, yxu, 12/2016
     CN7      CN7     CN7B     ON6B     9     0.000000     0.000000     2 ; LNA n3, yxu, 12/2016
     CN7     CN7B     ON6B     CN8B     9   180.000000     3.347200     3 ; LNA o2, yxu, 12/2016
    CN7B     CN7B     ON6B     CN8B     9   180.000000     3.347200     3 ; LNA o2, yxu, 12/2016
     HN7     CN7B     ON6B     CN8B     9   180.000000     1.255200     3 ; LNA o2, yxu, 12/2016
     CN7     CN8B     ON6B     CN7B     9     0.000000     0.000000     3 ; LNA co, yxu, 12/2016
     HN8     CN8B     ON6B     CN7B     9     0.000000     0.000000     3 ; LNA co, yxu, 12/2016
    ON6B     CN8B      CN7     ON6B     9     0.000000     0.836800     3 ; LNA c6, yxu, 12/2016
    ON6B     CN8B      CN7     CN8B     9     0.000000     0.836800     3 ; LNA c6, yxu, 12/2016
    ON6B     CN8B      CN7      CN7     9     0.000000     0.836800     3 ; LNA c6, yxu, 12/2016
     ON5     CN8B      CN7     CN8B     9   180.000000     0.000000     3 ; LNA gam, yxu, 12/2016
     ON2     CN8B      CN7     CN8B     9   180.000000     0.000000     3 ; LNA gam, yxu, 12/2016
     HN8     CN8B      CN7     CN8B     9   180.000000     0.000000     3 ; LNA gam, yxu, 12/2016
    NN2B      CN5     NN2U     CN1T     9   180.000000    16.736000     2 ; from NG2S3 CG2R64 NG2R61 CG2R63
    NN2B      CN5     NN2U      HN2     9   180.000000     0.000000     2 ; from NG2S3 CG2R64 NG2R61 HGP1
    CN1T     NN2U      CN5     CN5G     9   180.000000     2.092000     2 ; from CG2R61 CG2R61 NG2R61 CG2R63
     ON1     CN1T     NN2G      CN1     9   180.000000     6.694400     2 ; from OG2D4 CG2R63 NG2R61 CG2R62
     ON1     CN1T     NN2G      CN8     9   180.000000    46.024000     2 ; from OG2D4 CG2R63 NG2R61 CG331
     ON1     CN1T     NN2G      CN9     9   180.000000    46.024000     2 ; from OG2D4 CG2R63 NG2R61 CG331
    NN2U     CN1T     NN2G      CN1     9   180.000000    12.552000     2 ; NA T
    NN2U     CN1T     NN2G      CN8     9   180.000000    46.024000     2 ; from NG2R61 CG2R63 NG2R61 CG331
    NN2U     CN1T     NN2G      CN9     9   180.000000    46.024000     2 ; from NG2R61 CG2R63 NG2R61 CG331
     HN2     NN2U      CN5     CN5G     9   180.000000     4.184000     2 ; from CG2R61 CG2R61 NG2R61 HGP1
    CN1T     NN2G      CN8      HN8     9     0.000000     0.794960     3 ; from HGA3 CG331 NG2R61 CG2R63
    CN1T     NN2G      CN9      HN9     9     0.000000     0.794960     3 ; from HGA3 CG331 NG2R61 CG2R63
    CN1T     NN2G      CN8      CN8     9     0.000000     7.531200     1 ; from CG321 CG321 NG2S1 CG2O1
    CN1T     NN2G      CN8      CN9     9     0.000000     7.531200     1 ; from CG321 CG321 NG2S1 CG2O1
     CN1     NN2G      CN8      HN8     9     0.000000     0.794960     3 ; from HGA3 CG331 NG2R61 CG2R63
     CN1     NN2G      CN9      HN9     9     0.000000     0.794960     3 ; from HGA3 CG331 NG2R61 CG2R63
     CN1     NN2G      CN8      CN8     9     0.000000     7.531200     1 ; from CG321 CG321 NG2S1 CG2O1
     CN1     NN2G      CN8      CN9     9     0.000000     7.531200     1 ; from CG321 CG321 NG2S1 CG2O1

; specific (non-wildcard) dihedral parameters from toppar_c36_jul22/stream/na/toppar_all36_na_nad_ppi.str
;      i        j        k        l  func         phi0         kphi  mult
     ON4        P      ON2     CN7B     9     0.000000     3.974800     2 ; for NADPH
     ON4        P      ON2     CN7B     9     0.000000     2.092000     3 ; for NADPH
     CN3      NN2     CN3B     HN3B     9   180.000000    29.288000     2 ; nad/ppi, jjp1/adm jr. 7/95
     HN2      NN2     CN3B     HN3B     9   180.000000    12.552000     2 ; nad/ppi, jjp1/adm jr. 7/95
    HN3B      CN3     CN3A     HN3B     9   180.000000     8.368000     2 ; nad/ppi, jjp1/adm jr. 7/95
    HN3B      CN3     CN3B     HN3B     9   180.000000     4.184000     2 ; nad/ppi, jjp1/adm jr. 7/95
     NN2     CN3B      CN3     HN3B     9   180.000000    29.288000     2 ; nad/ppi, jjp1/adm jr. 7/95
     CN3     CN1A      CN3     HN3B     9   180.000000    29.288000     2 ; nad/ppi, jjp1/adm jr. 7/95
    CN1A      CN3     CN3B     HN3B     9   180.000000     4.184000     2 ; nad/ppi, jjp1/adm jr. 7/95
    CN1A      CN3     CN3A     HN3B     9   180.000000    20.920000     2 ; nad/ppi, jjp1/adm jr. 7/95
     CN3     CN1A      CN3      HN3     9   180.000000    29.288000     2 ; nad/ppi, jjp1/adm jr. 7/95
    CN1A      CN3      CN3      HN3     9   180.000000     4.184000     2 ; nad/ppi, jjp1/adm jr. 7/95
    CN3A      CN3     CN1A      ON1     9   180.000000     9.957920     2 ; nad/ppi, jjp1/adm jr. 7/95
    CN3B      CN3     CN1A      ON1     9   180.000000     9.957920     2 ; nad/ppi, jjp1/adm jr. 7/95
    CN3A      CN3     CN1A      NN1     9   180.000000     1.464400     1 ; nad/ppi, jjp1/adm jr. 7/95
    CN3A      CN3     CN1A      NN1     9     0.000000     2.594080     2 ; nad/ppi, jjp1/adm jr. 7/95
    CN3B      CN3     CN1A      NN1     9     0.000000     1.464400     1 ; nad/ppi, jjp1/adm jr. 7/95
    CN3B      CN3     CN1A      NN1     9     0.000000     2.594080     2 ; nad/ppi, jjp1/adm jr. 7/95
     CN3     CN3A      CN3     CN1A     9   180.000000    12.552000     2 ; nad/ppi, jjp1/adm jr. 7/95
     CN3     CN3A      CN3     CN3B     9   180.000000    25.104000     2 ; nad/ppi, jjp1/adm jr. 7/95
     NN2     CN3B      CN3     CN3A     9   180.000000    29.288000     2 ; nad/ppi, jjp1/adm jr. 7/95
    CN3B      NN2     CN3B      CN3     9   180.000000    16.736000     2 ; nad/ppi, jjp1/adm jr. 7/95
     CN8      CN3     CN1A      ON1     9   180.000000     4.184000     2 ; nadh, jjp1,adm jr. 4/95
     CN8      CN3     CN1A      ON1     9     0.000000     4.184000     3 ; nadh, jjp1,adm jr. 4/95
     CN8      CN3     CN1A      ON1     9     0.000000     1.673600     6 ; nadh, jjp1,adm jr. 4/95
     CN8      CN3     CN1A      NN1     9   180.000000     2.092000     2 ; nadh, jjp1,adm jr. 4/95
     CN8      CN3     CN1A      NN1     9   180.000000     1.464400     3 ; nadh, jjp1,adm jr. 4/95
     CN8      CN3     CN1A      NN1     9     0.000000     1.673600     6 ; nadh, jjp1,adm jr. 4/95
    CN3C      CN3     CN1A      ON1     9     0.000000     1.255200     1 ; nadh, jjp1,adm jr. 4/95
    CN3C      CN3     CN1A      ON1     9   180.000000     8.158800     2 ; nadh, jjp1,adm jr. 4/95
    CN3C      CN3     CN1A      NN1     9   180.000000     4.602400     1 ; nadh, jjp1,adm jr. 4/95
    CN3C      CN3     CN1A      NN1     9   180.000000     8.158800     2 ; nadh, jjp1,adm jr. 4/95
     HN2      NN2     CN3C      HN3     9   180.000000    16.736000     2 ; nad/ppi, jjp1/adm jr. 7/95
     CN3      NN2     CN3C      HN3     9   180.000000    29.288000     2 ; nad/ppi, jjp1/adm jr. 7/95
     NN2     CN3C      CN3      HN3     9   180.000000    29.288000     2 ; nad/ppi, jjp1/adm jr. 7/95
     CN8      CN3     CN3C      NN2     9   180.000000     0.418400     2 ; nad/ppi, jjp1/adm jr. 7/95
    CN3C      CN3      CN8      CN3     9   180.000000    16.736000     3 ; nad/ppi, jjp1/adm jr. 7/95
    CN1A      CN3     CN3C      NN2     9   180.000000    10.460000     2 ; nad/ppi, jjp1/adm jr. 7/95
    CN3C      NN2     CN3C      CN3     9   180.000000     0.418400     2 ; nad/ppi, jjp1/adm jr. 7/95
     HN7      CN7      CN7      CN7     9     0.000000     0.815880     3 ; 
     HN7     CN7B      NN2     CN3B     9     0.000000     0.815880     3 ; 
     HN7     CN7B      NN2     CN3C     9     0.000000     0.815880     3 ; 
     HN7      CN7     CN7B      ON6     9     0.000000     0.815880     3 ; 
     HN7      CN7     CN7B      ON2     9     0.000000     0.815880     3 ; 
     HN7      CN7     CN7B      NN2     9     0.000000     0.815880     3 ; 
     ON6     CN7B      CN7      ON5     9   180.000000    14.225600     1 ; gam
     CN7     CN7B      NN2     CN3B     9     0.000000     0.000000     3 ; 
     CN8     CN7B      NN2     CN3B     9     0.000000     0.000000     3 ; 25P1
    CN7B     CN7B      NN2     CN3B     9     0.000000     0.000000     3 ; for NADPH
     ON6     CN7B      NN2     CN3B     9     0.000000     0.000000     3 ; 
    ON6B     CN7B      NN2     CN3B     9     0.000000     0.000000     3 ; for NADPH
     CN7     CN7B      NN2     CN3C     9     0.000000     0.000000     3 ; 
    CN7B     CN7B      NN2     CN3C     9     0.000000     0.000000     3 ; for NADPH
     ON6     CN7B      NN2     CN3C     9     0.000000     0.000000     3 ; 
    ON6B     CN7B      NN2     CN3C     9     0.000000     0.000000     3 ; for NADPH
     CN7      CN7     CN7B      NN2     9     0.000000     0.000000     3 ; 
     CN8      CN7     CN7B      NN2     9     0.000000     0.000000     3 ; 25P1
     CN7     CN7B      NN2      CN5     9     0.000000     1.255200     3 ; NF
     CN7     CN7B      NN2      CN4     9   180.000000     0.000000     3 ; NF
     ON2      CN7     CN7B      NN2     9     0.000000     0.000000     3 ; 
     ON5      CN7     CN7B      NN2     9     0.000000     0.000000     3 ; 

; specific (non-wildcard) dihedral parameters from toppar_c36_jul22/stream/prot/toppar_all36_prot_arg0.str
;      i        j        k        l  func         phi0         kphi  mult
    CRN1     NRC4     CR33     HRA3     9   180.000000     0.460240     3 ; MGU1, methylguanidine
    NRN2     CRN1     NRC4     CR33     9   180.000000    27.196000     2 ; MGU1, methylguanidine
    NRC4     CRN1     NRN2     HRM2     9   180.000000     5.439200     3 ; MGU1, methylguanidine
    NRN2     CRN1     NRN2     HRM2     9   180.000000     5.439200     3 ; MGU1, methylguanidine
    NRC4     CRN1     NRN1     CR33     9   180.000000     2.092000     2 ; MGU2, methylguanidine2
    NRN2     CRN1     NRN1     CR33     9   180.000000     2.092000     2 ; MGU2, methylguanidine2
    HRP2     NRC4     CRN1     NRN2     9   180.000000    21.756800     2 ; MGU2, methylguanidine2
    HRP2     NRC4     CRN1     NRN1     9   180.000000    21.756800     2 ; MGU2, methylguanidine2
    HRM2     NRN2     CRN1     NRN1     9   180.000000     5.439200     3 ; MGU2, methylguanidine2
    NRC4     CRN1     NRN1     HRM1     9   180.000000    11.715200     3 ; MGU2, methylguanidine2
    NRN2     CRN1     NRN1     HRM1     9   180.000000    11.715200     3 ; MGU2, methylguanidine2
    CRN1     NRN1     CR33     HRA3     9   180.000000     0.000000     3 ; MGU2, methylguanidine2
    HRM1     NRN1     CR33     HRA3     9     0.000000     1.757280     3 ; MGU2, methylguanidine2
     CT2      CT2     NRC4     CRN1     9     0.000000     0.418400     3 ; RETINOL SCH1, Schiff's base, deprotonated
     CT2     NRC4     CRN1     NRN2     9   180.000000    27.196000     2 ; MGU1, methylguanidine
     HA2      CT2     NRC4     CRN1     9   180.000000     0.460240     3 ; MGU1, methylguanidine
     CT2      CT2     NRN1     HRM1     9   180.000000     1.255200     3 ; amines
     CT2      CT2     NRN1     CRN1     9   180.000000     1.255200     3 ; amines
     CT2     NRN1     CRN1     NRC4     9   180.000000     2.092000     2 ; MGU2, methylguanidine2
     HA2      CT2     NRN1     HRM1     9     0.000000     1.757280     3 ; MGU2, methylguanidine2
     HA2      CT2     NRN1     CRN1     9   180.000000     0.000000     3 ; MGU2, methylguanidine2
     CT2     NRN1     CRN1     NRN2     9   180.000000     2.092000     2 ; MGU2, methylguanidine2

; specific (non-wildcard) dihedral parameters from toppar_c36_jul22/stream/prot/toppar_all36_prot_c36m_d_aminoacids.str
;      i        j        k        l  func         phi0         kphi  mult
       C     CTD1      NH1        C     9   180.000000     0.836800     1 ; ALLOW PEP
      CC     CTD1      CT2       CA     9     0.000000     0.167360     3 ; ALLOW   ARO
      CC     CTD1      NH1        C     9   180.000000     0.836800     1 ; ALLOW PEP POL
      CD     CTD1      NH1        C     9   180.000000     0.836800     1 ; ALLOW PEP POL
    CTD1        C        N      CP1     9   180.000000    11.506000     2 ; ALLOW PRO
    CTD1        C        N      CP1     9     0.000000     1.255200     4 ; ALLOW PRO
    CTD1        C        N      CP3     9   180.000000    11.506000     2 ; ALLOW PRO
    CTD1        C        N      CP3     9     0.000000     1.255200     4 ; ALLOW PRO
    CTD1        C      NH1     CTD1     9     0.000000     6.694400     1 ; ALLOW PEP
    CTD1        C      NH1     CTD1     9   180.000000    10.460000     2 ; ALLOW PEP
     CT1      NH1        C     CTD1     9     0.000000     6.694400     1 ; ALLOW PEP ! mix L and D
     CT1      NH1        C     CTD1     9   180.000000    10.460000     2 ; ALLOW PEP ! mix L and D
     CT1        C      NH1     CTD1     9     0.000000     6.694400     1 ; ALLOW PEP ! mix L and D
     CT1        C      NH1     CTD1     9   180.000000    10.460000     2 ; ALLOW PEP ! mix L and D
     CT1     CTD1      NH1        C     9     0.000000     7.531200     1 ; ALLOW PEP ! mix L and D
    CTD1      CT1      NH1        C     9     0.000000     7.531200     1 ; ALLOW PEP ! mix L and D
    CTD1      NH1        C      CP1     9     0.000000     6.694400     1 ; ALLOW PEP PRO
    CTD1      NH1        C      CP1     9   180.000000    10.460000     2 ; ALLOW PEP PRO
     CT2        C      NH1     CTD1     9     0.000000     6.694400     1 ; ALLOW PEP
     CT2        C      NH1     CTD1     9   180.000000    10.460000     2 ; ALLOW PEP
     CT2     CTD1      NH1        C     9     0.000000     7.531200     1 ; ALLOW PEP
     CT2      NH1        C     CTD1     9     0.000000     6.694400     1 ; ALLOW PEP
     CT2      NH1        C     CTD1     9   180.000000    10.460000     2 ; ALLOW PEP
     CT3        C      NH1     CTD1     9     0.000000     6.694400     1 ; ALLOW PEP
     CT3        C      NH1     CTD1     9   180.000000    10.460000     2 ; ALLOW PEP
     CT3     CTD1      NH1        C     9     0.000000     7.531200     1 ; ALLOW PEP
     CT3      NH1        C     CTD1     9     0.000000     6.694400     1 ; ALLOW PEP
     CT3      NH1        C     CTD1     9   180.000000    10.460000     2 ; ALLOW PEP
       H      NH1        C     CTD1     9   180.000000    10.460000     2 ; ALLOW PEP
       H      NH1     CTD1        C     9     0.000000     0.000000     1 ; ALLOW PEP
       H      NH1     CTD1       CC     9     0.000000     0.000000     1 ; ALLOW PEP POL
       H      NH1     CTD1       CD     9     0.000000     0.000000     1 ; ALLOW PEP POL
       H      NH1     CTD1     CTD1     9     0.000000     0.000000     1 ; ALLOW PEP
       H      NH1      CT1     CTD1     9     0.000000     0.000000     1 ; ALLOW PEP ! mix L and D
       H      NH1     CTD1      CT1     9     0.000000     0.000000     1 ; ALLOW PEP
       H      NH1     CTD1      CT2     9     0.000000     0.000000     1 ; ALLOW PEP
       H      NH1     CTD1      CT3     9     0.000000     0.000000     1 ; ALLOW PEP
       H      NH2       CC     CTD1     9   180.000000     5.857600     2 ; ALLOW   PEP POL ARO PRO
       H      OH1     CTD1      CT1     9     0.000000     5.564720     1 ; ALLOW ALC ! mix L and D
       H      OH1     CTD1      CT1     9     0.000000     0.753120     2 ; ALLOW ALC ! mix L and D
       H      OH1     CTD1      CT1     9     0.000000     1.338880     3 ; ALLOW ALC ! mix L and D
       H      OH1     CTD1      CT3     9     0.000000     5.564720     1 ; ALLOW ALC
       H      OH1     CTD1      CT3     9     0.000000     0.753120     2 ; ALLOW ALC
       H      OH1     CTD1      CT3     9     0.000000     1.338880     3 ; ALLOW ALC
      HA     CTD1      CT2       CA     9     0.000000     0.167360     3 ; ALLOW   ARO
     HB1     CTD1      NH1        C     9     0.000000     0.000000     1 ; ALLOW PEP
     HB1     CTD1      NH1        H     9     0.000000     0.000000     1 ; ALLOW PEP
       N        C      CT1     CTD1     9     0.000000     0.000000     1 ; ALLOW PEP PRO ! mix L and D
       N        C     CTD1      CT1     9     0.000000     0.000000     1 ; ALLOW PEP PRO ! mix L and D
       N        C     CTD1      CT2     9     0.000000     0.000000     1 ; ALLOW PEP PRO
       N        C     CTD1      CT3     9     0.000000     0.000000     1 ; ALLOW PEP PRO
       N        C     CTD1      HB1     9     0.000000     0.000000     1 ; ALLOW PEP PRO
       N     CTD1      CT2       CA     9     0.000000     0.167360     3 ; ALLOW   ARO
     NH1        C      CT1     CTD1     9     0.000000     0.000000     1 ; ALLOW PEP ! mix L and D
     NH1        C     CTD1      CT1     9     0.000000     0.000000     1 ; ALLOW PEP ! mix L and D
     NH1        C     CTD1      CT2     9     0.000000     0.000000     1 ; ALLOW PEP
     NH1        C     CTD1      CT3     9     0.000000     0.000000     1 ; ALLOW PEP
     NH1        C     CTD1      HB1     9     0.000000     0.000000     1 ; ALLOW PEP
     NH1        C     CTD1      NH1     9     0.000000     2.510400     1 ; ALLOW PEP
     NH1     CTD1        C        N     9     0.000000     1.673600     1 ; ALLOW PEP PRO
     NH3     CTD1        C        N     9     0.000000     1.673600     1 ; ALLOW PEP PRO
     NH3     CTD1        C      NH1     9     0.000000     2.510400     1 ; ALLOW PEP PRO
     NH3     CTD1       CC      NH2     9     0.000000     1.673600     1 ; ALLOW PEP PRO
     NR3     CPH1      CT2     CTD1     9     0.000000     0.794960     3 ; ALLOW ARO
       O        C      CT1     CTD1     9     0.000000     5.857600     1 ; ALLOW PEP ! mix L and D
       O        C     CTD1      CT1     9     0.000000     5.857600     1 ; ALLOW PEP ! mix L and D
       O        C     CTD1      CT2     9     0.000000     5.857600     1 ; ALLOW PEP
       O        C     CTD1      CT3     9     0.000000     5.857600     1 ; ALLOW PEP
       O        C     CTD1      HB1     9     0.000000     0.000000     1 ; ALLOW PEP
       O        C     CTD1      NH1     9     0.000000     0.000000     1 ; ALLOW PEP
       O        C     CTD1      NH3     9     0.000000     0.000000     1 ; ALLOW PEP PRO
       O        C      NH1     CTD1     9   180.000000    10.460000     2 ; ALLOW PEP
      OC       CC     CTD1      NH3     9   180.000000    13.388800     2 ; ALLOW PEP PRO
      SM       SM      CT2     CTD1     9     0.000000     1.297040     3 ; ALLOW  SUL ALI
     NH1     CTD1      CT1      HA1     9     0.000000     0.836800     3 ; From X    CT1  CT1  X
     HB1     CTD1      CT1      HA1     9     0.000000     0.836800     3 ; From X    CT1  CT1  X
     HB1     CTD1      CT1      CT3     9     0.000000     0.836800     3 ; From X    CT1  CT1  X
     HA1      CT1     CTD1        C     9     0.000000     0.836800     3 ; From X    CT1  CT1  X
     NH1     CTD1      CT2      HA2     9     0.000000     0.836800     3 ; From X    CT1  CT2  X
     HB1     CTD1      CT2      HA2     9     0.000000     0.836800     3 ; From X    CT1  CT2  X
     HB1     CTD1      CT2      OH1     9     0.000000     0.836800     3 ; From X    CT1  CT2  X
     HB1     CTD1      CT2      CT2     9     0.000000     0.836800     3 ; From X    CT1  CT2  X
     HA2      CT2     CTD1        C     9     0.000000     0.836800     3 ; From X    CT1  CT2  X
     HB1     CTD1      CT2        S     9     0.000000     0.836800     3 ; From X    CT1  CT2  X
     HB1     CTD1      CT2       CC     9     0.000000     0.836800     3 ; From X    CT1  CT2  X
     HB1     CTD1      CT2       CY     9     0.000000     0.836800     3 ; From X    CT1  CT2  X
     HB1     CTD1      CT2     CPH1     9     0.000000     0.836800     3 ; From X    CT1  CT2  X
     HB1     CTD1      CT1      CT2     9     0.000000     0.836800     3 ; From X    CT1  CT1  X
     HB1     CTD1      CT2      CT1     9     0.000000     0.836800     3 ; From X    CT1  CT2  X
     HB1     CTD1      CT2       CA     9     0.000000     0.836800     3 ; From X    CT1  CT2  X
     HB1     CTD1      CT1      OH1     9     0.000000     0.836800     3 ; From X    CT1  CT1  X
     NH1     CTD1     CT2A      HA2     9     0.000000     0.836800     3 ; From X    CT1  CT2  X
    CTD1     CT2A      CT2      HA2     9     0.000000     0.794960     3 ; From X    CT2  CT2  X
     HB1     CTD1     CT2A      HA2     9     0.000000     0.836800     3 ; From X    CT1  CT2  X
     HB1     CTD1     CT2A      CT2     9     0.000000     0.836800     3 ; From X    CT1  CT2  X
     HA2     CT2A     CTD1        C     9     0.000000     0.836800     3 ; From X    CT1  CT2  X
     HA2     CT2A     CTD1       CC     9     0.000000     0.836800     3 ; RB: added for C-ter Glu
     HB1     CTD1     CT2A     CPH1     9     0.000000     0.836800     3 ; From X    CT1  CT2  X
       C      NH1     CTD1     CT2A     9     0.000000     7.531200     1 ; from CT2  CT1  NH1  C
       H      NH1     CTD1     CT2A     9     0.000000     0.000000     1 ; from H    NH1  CT1  CT2
    CT2A     CTD1        C        O     9     0.000000     5.857600     1 ; from O    C    CT1  CT2
    CT2A     CTD1        C      NH1     9     0.000000     0.000000     1 ; NH1  C    CT1  CT2
    CT2A     CTD1        C        N     9     0.000000     0.000000     1 ; RB: added for GLU-PRO in UBQ
    CTD1     CT2A      CT2       CD     9     0.000000     0.794960     3 ; From X    CT2  CT2  X
       C     CTD1      CT2      CT2     9   180.000000     1.464400     1 ; -180, +60
       C     CTD1      CT2      CT2     9   180.000000     1.757280     2 ; -180, +60
       C     CTD1      CT2      CT2     9   180.000000     7.991440     3 ; 
     CT2      CT2     CTD1      NH1     9   180.000000     3.681920     1 ; 
     CT2      CT2     CTD1      NH1     9   180.000000     0.000000     2 ; (-180), +60
     CT2      CT2     CTD1      NH1     9     0.000000     7.949600     3 ; 
      CC      CT2      CT2     CTD1     9   180.000000     7.698560     1 ; (-180), -60, +60
      CC      CT2      CT2     CTD1     9   180.000000     3.514560     2 ; 
      CC      CT2      CT2     CTD1     9   180.000000     1.631760     3 ; 
    CTD1      CT2      CT2      CT2     9   180.000000     2.635920     1 ; 
    CTD1      CT2      CT2      CT2     9     0.000000     0.041840     2 ; 
    CTD1      CT2      CT2      CT2     9     0.000000     0.627600     3 ; 
    CTD1      CT2      CT2        S     9   180.000000     0.585760     1 ; 
    CTD1      CT2      CT2        S     9     0.000000     2.259360     2 ; 
    CTD1      CT2      CT2        S     9     0.000000     2.886960     3 ; 
       C     CTD1      CT2       CC     9   180.000000     5.899440     1 ; |
       C     CTD1      CT2       CC     9   180.000000     5.397360     2 ; HN-N
       C     CTD1      CT2       CC     9   180.000000     2.468560     3 ; |   HB1 OD1    HD21 (cis to OD1)
      CC      CT2     CTD1      NH1     9   180.000000     1.171520     1 ; |   |   ||    /
      CC      CT2     CTD1      NH1     9   180.000000     2.092000     2 ; HA-CA--CB--CG--ND2
      CC      CT2     CTD1      NH1     9     0.000000     1.589920     3 ; |   |         \
    CTD1      CT2       CC      NH2     9   180.000000     2.594080     1 ; |   HB2        HD22 (trans to OD1)
    CTD1      CT2       CC      NH2     9   180.000000     2.761440     2 ; O=C
    CTD1      CT2       CC      NH2     9   180.000000     3.012480     3 ; |
    CTD1      CT2       CC        O     9   180.000000     1.757280     1 ; 
    CTD1      CT2       CC        O     9   180.000000     0.627600     2 ; 
    CTD1      CT2       CC        O     9   180.000000     3.974800     3 ; 
    CTD1      CT2       CC       OC     9     0.000000     3.514560     1 ; 
    CTD1      CT2       CC       OC     9   180.000000     4.100320     2 ; 
    CTD1      CT2       CC       OC     9     0.000000     6.108640     3 ; 
    CTD1      CT2        S       HS     9     0.000000     0.836800     1 ; |
    CTD1      CT2        S       HS     9     0.000000     2.719600     2 ; HN-N
    CTD1      CT2        S       HS     9     0.000000     0.920480     3 ; |   HB1
       C     CTD1      CT2        S     9   180.000000     1.004160     1 ; |   |
       C     CTD1      CT2        S     9   180.000000     3.138000     2 ; HA-CA--CB--SG
       C     CTD1      CT2        S     9   180.000000     5.648400     3 ; |   |     \
     NH1     CTD1      CT2        S     9     0.000000     1.422560     1 ; |   HB2    HG1
     NH1     CTD1      CT2        S     9   180.000000     2.092000     2 ; O=C
     NH1     CTD1      CT2        S     9     0.000000     5.983120     3 ; |
      CC      CT2     CT2A     CTD1     9   180.000000     0.000000     1 ; |
      CC      CT2     CT2A     CTD1     9   180.000000     1.589920     2 ; HN-N
      CC      CT2     CT2A     CTD1     9   180.000000     2.468560     3 ; |   HB1 HG1   OE1
       C     CTD1     CT2A      CT2     9     0.000000     0.460240     1 ; |   |   |    //
       C     CTD1     CT2A      CT2     9   180.000000     4.100320     2 ; HA-CA--CB--CG--CD
       C     CTD1     CT2A      CT2     9   180.000000     6.694400     3 ; |   |   |    \
      CC     CTD1     CT2A      CT2     9   180.000000     6.694400     3 ; |   HB2 HG2   OE2(-)
     CT2     CT2A     CTD1      NH1     9     0.000000     1.255200     1 ; (-180), (-60)           !   O=C
     CT2     CT2A     CTD1      NH1     9     0.000000     1.464400     2 ; -180                    !     |
     CT2     CT2A     CTD1      NH1     9     0.000000     7.363840     3 ; 
    CPH1     CPH1      CT2     CTD1     9     0.000000     7.280160     1 ; |          HD1    HE1
    CPH1     CPH1      CT2     CTD1     9     0.000000     0.627600     2 ; HN-N           |     /
    CPH1     CPH1      CT2     CTD1     9   180.000000     3.221680     3 ; |   HB1    ND1--CE1
    CTD1      CT2     CPH1      NR1     9     0.000000     6.234160     1 ; |   |     /      ||
    CTD1      CT2     CPH1      NR1     9   180.000000     0.376560     2 ; HA-CA--CB--CG       ||
    CTD1      CT2     CPH1      NR1     9   180.000000     3.305360     3 ; |   |     \\     ||
    CTD1      CT2     CPH1      NR2     9     0.000000     4.560560     1 ; |   HB2    CD2--NE2
    CTD1      CT2     CPH1      NR2     9     0.000000     0.376560     2 ; O=C           |
    CTD1      CT2     CPH1      NR2     9   180.000000     2.803280     3 ; |          HD2
       C     CTD1      CT2     CPH1     9   180.000000     0.753120     1 ; 
       C     CTD1      CT2     CPH1     9   180.000000     2.677760     2 ; 
       C     CTD1      CT2     CPH1     9   180.000000     3.640080     3 ; 
    CPH1      CT2     CTD1      NH1     9     0.000000     0.000000     1 ; 
    CPH1      CT2     CTD1      NH1     9   180.000000     0.000000     2 ; 
    CPH1      CT2     CTD1      NH1     9     0.000000     3.765600     3 ; 
    CPH1     CPH1     CT2A     CTD1     9     0.000000     8.535360     1 ; 
    CPH1     CPH1     CT2A     CTD1     9     0.000000     1.840960     2 ; |          HD1    HE1
    CPH1     CPH1     CT2A     CTD1     9   180.000000     0.543920     3 ; HN-N           |     /
    CTD1     CT2A     CPH1      NR3     9   180.000000     2.217520     1 ; |   HB1    ND1--CE1
    CTD1     CT2A     CPH1      NR3     9   180.000000     1.757280     2 ; |   |     /      ||
    CTD1     CT2A     CPH1      NR3     9   180.000000     1.255200     3 ; HA-CA--CB--CG       ||
       C     CTD1     CT2A     CPH1     9   180.000000     7.322000     1 ; |   |     \\     ||
       C     CTD1     CT2A     CPH1     9     0.000000     0.543920     2 ; |   HB2    CD2--NE2(+)
       C     CTD1     CT2A     CPH1     9   180.000000     7.782240     3 ; O=C           |     \
    CPH1     CT2A     CTD1      NH1     9   180.000000     4.560560     1 ; |          HD2    HE2
    CPH1     CT2A     CTD1      NH1     9   180.000000     0.920480     2 ; 
    CPH1     CT2A     CTD1      NH1     9     0.000000     9.706880     3 ; 
    CTD1      CT1      CT2      CT3     9   180.000000     1.589920     1 ; |    HG21 HG22
    CTD1      CT1      CT2      CT3     9   180.000000     0.543920     2 ; HN-N      | /
    CTD1      CT1      CT2      CT3     9   180.000000     1.213360     3 ; |     CG2--HG23
       C     CTD1      CT1      CT2     9   180.000000     0.418400     1 ; -180,-,+60              !     |    /
       C     CTD1      CT1      CT2     9   180.000000     2.175680     2 ; HA-CA--CB-HB    HD1
       C     CTD1      CT1      CT2     9   180.000000     1.213360     3 ; |    \       /
     CT2      CT1     CTD1      NH1     9   180.000000     0.502080     1 ; |     CG1--CD--HD2
     CT2      CT1     CTD1      NH1     9   180.000000     1.506240     2 ; -180,-,-                !   O=C    / \     \
     CT2      CT1     CTD1      NH1     9     0.000000     1.715440     3 ; | HG11 HG12  HD3
    CTD1      CT2      CT1      CT3     9     0.000000     0.209200     1 ; |        HD11 HD12
    CTD1      CT2      CT1      CT3     9   180.000000     0.418400     2 ; HN-N          | /
    CTD1      CT2      CT1      CT3     9   180.000000     0.041840     3 ; |   HB1   CD1--HD13
       C     CTD1      CT2      CT1     9   180.000000     1.338880     1 ; |   |    /
       C     CTD1      CT2      CT1     9   180.000000     2.552240     2 ; -60                     !  HA-CA--CB--CG-HG
       C     CTD1      CT2      CT1     9   180.000000     3.012480     3 ; |   |    \
     CT1      CT2     CTD1      NH1     9   180.000000     2.008320     1 ; |   HB2   CD2--HD23
     CT1      CT2     CTD1      NH1     9   180.000000     1.757280     2 ; O=C          | \
     CT1      CT2     CTD1      NH1     9     0.000000     2.719600     3 ; |        HD21 HD22
      CA       CA      CT2     CTD1     9     0.000000     4.476880     1 ; 
      CA       CA      CT2     CTD1     9   180.000000     1.004160     2 ; 
      CA       CA      CT2     CTD1     9   180.000000     0.711280     3 ; 
       C     CTD1      CT2       CA     9   180.000000     5.355520     1 ; (-180),-60,+60
       C     CTD1      CT2       CA     9   180.000000     3.932960     2 ; -60
       C     CTD1      CT2       CA     9   180.000000     6.568880     3 ; all
      CA      CT2     CTD1      NH1     9   180.000000     2.175680     1 ; -60,+60
      CA      CT2     CTD1      NH1     9   180.000000     2.594080     2 ; -60,+60
      CA      CT2     CTD1      NH1     9     0.000000     6.610720     3 ; none
    CTD1      CT2      OH1        H     9     0.000000     0.083680     1 ; |
    CTD1      CT2      OH1        H     9     0.000000     2.343040     2 ; HN-N
    CTD1      CT2      OH1        H     9     0.000000     2.050160     3 ; |   HB1
       C     CTD1      CT2      OH1     9   180.000000     2.719600     1 ; |   |
       C     CTD1      CT2      OH1     9   180.000000     1.046000     2 ; HA-CA--CB--OG
       C     CTD1      CT2      OH1     9   180.000000     4.895280     3 ; |   |     \
     NH1     CTD1      CT2      OH1     9   180.000000     0.753120     1 ; |   HB2    HG1
     NH1     CTD1      CT2      OH1     9   180.000000     0.794960     2 ; O=C
     NH1     CTD1      CT2      OH1     9     0.000000     6.108640     3 ; |
    CTD1      CT1      OH1        H     9     0.000000     0.753120     1 ; |
    CTD1      CT1      OH1        H     9     0.000000     0.251040     2 ; HN-N
    CTD1      CT1      OH1        H     9     0.000000     1.046000     3 ; |     OG1--HG1
       C     CTD1      CT1      OH1     9   180.000000     3.305360     1 ; raise                      !     |    /
       C     CTD1      CT1      OH1     9   180.000000     1.631760     2 ; lower this value if needed  !  HA-CA--CB-HB
       C     CTD1      CT1      OH1     9   180.000000     4.142160     3 ; |    \
     NH1     CTD1      CT1      OH1     9     0.000000     0.376560     1 ; raise to lower -180        !     |     CG2--HG21
     NH1     CTD1      CT1      OH1     9   180.000000     0.794960     2 ; O=C    / \
     NH1     CTD1      CT1      OH1     9     0.000000     0.711280     3 ; | HG21 HG22
      CA       CY      CT2     CTD1     9     0.000000     0.125520     1 ; 
      CA       CY      CT2     CTD1     9     0.000000     2.301200     2 ; |                  HE3
      CA       CY      CT2     CTD1     9   180.000000     1.631760     3 ; HN-N                   |
     CPT       CY      CT2     CTD1     9   180.000000     1.506240     1 ; |   HB1            CE3
     CPT       CY      CT2     CTD1     9     0.000000     0.209200     2 ; |   |             /  \\
     CPT       CY      CT2     CTD1     9   180.000000     0.794960     3 ; HA-CA--CB---CG-----CD2   CZ3-HZ3
       C     CTD1      CT2       CY     9   180.000000     4.560560     1 ; modulates -180, +60        !     |   |    ||     ||     |
       C     CTD1      CT2       CY     9   180.000000     2.092000     2 ; modulates -180, +60        !     |   HB2  CD1    CE2   CH2-HH2
       C     CTD1      CT2       CY     9   180.000000     4.895280     3 ; O=C       /   \   / \  //
      CY      CT2     CTD1      NH1     9   180.000000     1.213360     1 ; modulates -180             !     |     HD1    NE1   CZ2
      CY      CT2     CTD1      NH1     9   180.000000     2.761440     2 ; modulates -60,60           !                   |     |
      CY      CT2     CTD1      NH1     9     0.000000     4.895280     3 ; HE1   HZ2
       C     CTD1      CT1      CT3     9   180.000000     0.585760     1 ; |    HG11 HG12
       C     CTD1      CT1      CT3     9   180.000000     1.087840     2 ; HN-N      | /
       C     CTD1      CT1      CT3     9   180.000000     1.380720     3 ; |     CG1--HG13
     CT3      CT1     CTD1      NH1     9     0.000000     0.753120     1 ; |    /
     CT3      CT1     CTD1      NH1     9     0.000000     0.251040     2 ; HA-CA--CB-HB
     CT3      CT1     CTD1      NH1     9     0.000000     2.468560     3 ; |    \
       C        N     CPD1        C     9     0.000000     3.347200     3 ; 
      CC     CPD1        N        C     9     0.000000     3.347200     3 ; 
      CD     CPD1        N        C     9   180.000000     0.000000     1 ; 
     CP1        C        N     CPD1     9   180.000000    11.506000     2 ; 
     CP1        C        N     CPD1     9     0.000000     1.255200     4 ; 
    CPD1        C        N     CPD1     9   180.000000    11.506000     2 ; 
    CPD1        C        N     CPD1     9     0.000000     1.255200     4 ; 
     CP2     CPD1        N        C     9     0.000000     3.347200     3 ; 
     CP2      CP3        N     CPD1     9     0.000000     0.418400     3 ; 
     CP2      CP3       NP     CPD1     9     0.000000     0.334720     3 ; 
     CP3        N        C     CPD1     9   180.000000    11.506000     2 ; 
     CP3        N        C     CPD1     9     0.000000     1.255200     4 ; 
     CP3        N     CPD1        C     9     0.000000     0.418400     3 ; 
     CP3        N     CPD1       CC     9     0.000000     0.418400     3 ; 
     CP3        N     CPD1      CP2     9     0.000000     0.418400     3 ; 
     CP3       NP     CPD1        C     9     0.000000     0.334720     3 ; 
     CP3       NP     CPD1       CC     9     0.000000     0.334720     3 ; 
     CP3       NP     CPD1       CD     9     0.000000     0.334720     3 ; 
     CP3       NP     CPD1      CP2     9     0.000000     0.334720     3 ; 
     CT1        C        N     CPD1     9   180.000000    11.506000     2 ; 
     CT1        C        N     CPD1     9     0.000000     1.255200     4 ; 
    CTD1        C        N     CPD1     9   180.000000    11.506000     2 ; 
    CTD1        C        N     CPD1     9     0.000000     1.255200     4 ; 
     CT1      NH1        C     CPD1     9     0.000000     6.694400     1 ; 
     CT1      NH1        C     CPD1     9   180.000000    10.460000     2 ; 
    CTD1      NH1        C     CPD1     9     0.000000     6.694400     1 ; 
    CTD1      NH1        C     CPD1     9   180.000000    10.460000     2 ; 
     CT2        C        N     CPD1     9   180.000000    11.506000     2 ; 
     CT2        C        N     CPD1     9     0.000000     1.255200     4 ; 
     CT2      NH1        C     CPD1     9     0.000000     6.694400     1 ; 
     CT2      NH1        C     CPD1     9   180.000000    10.460000     2 ; 
     CT3        C        N     CPD1     9   180.000000    11.506000     2 ; 
     CT3        C        N     CPD1     9     0.000000     1.255200     4 ; 
     CT3      NH1        C     CPD1     9     0.000000     6.694400     1 ; 
     CT3      NH1        C     CPD1     9   180.000000    10.460000     2 ; 
       H      NH1        C     CPD1     9   180.000000    10.460000     2 ; 
       H      NH2       CC     CPD1     9   180.000000    10.460000     2 ; 
     HA2      CP3        N     CPD1     9     0.000000     0.418400     3 ; 
     HA2      CP3       NP     CPD1     9     0.000000     0.334720     3 ; 
     HB1     CPD1        N        C     9     0.000000     3.347200     3 ; 
     HB1     CPD1        N      CP3     9     0.000000     0.418400     3 ; 
     HB1     CPD1       NP      CP3     9     0.000000     0.334720     3 ; 
      HC       NP     CPD1        C     9     0.000000     0.334720     3 ; 
      HC       NP     CPD1       CC     9     0.000000     0.334720     3 ; 
      HC       NP     CPD1       CD     9     0.000000     0.334720     3 ; 
      HC       NP     CPD1      CP2     9     0.000000     0.334720     3 ; 
      HC       NP     CPD1      HB1     9     0.000000     0.334720     3 ; 
       N        C     CPD1      CP2     9     0.000000     1.673600     1 ; 
       N        C     CPD1      CP2     9     0.000000     2.510400     2 ; 
       N        C     CPD1      HB1     9   180.000000     1.673600     1 ; 
       N        C     CPD1      HB1     9     0.000000     2.510400     2 ; 
       N        C     CPD1        N     9     0.000000     1.255200     1 ; 
       N        C     CPD1        N     9     0.000000    -1.255200     4 ; 
     NH1        C     CPD1      CP2     9     0.000000     1.673600     1 ; 
     NH1        C     CPD1      CP2     9     0.000000     2.510400     2 ; 
     NH1        C     CPD1      HB1     9   180.000000     1.673600     1 ; 
     NH1        C     CPD1      HB1     9     0.000000     2.510400     2 ; 
     NH1        C     CPD1        N     9     0.000000     1.255200     1 ; 
     NH1        C     CPD1        N     9     0.000000    -1.255200     4 ; 
     NH2       CC     CPD1      CP2     9     0.000000     1.673600     1 ; 
     NH2       CC     CPD1      CP2     9     0.000000     2.510400     2 ; 
     NH2       CC     CPD1      HB1     9   180.000000     1.673600     1 ; 
     NH2       CC     CPD1      HB1     9     0.000000     2.510400     2 ; 
     NH2       CC     CPD1        N     9     0.000000     1.255200     1 ; 
     NH2       CC     CPD1        N     9     0.000000    -1.255200     4 ; 
      NP     CPD1        C        N     9     0.000000     1.255200     1 ; 
      NP     CPD1        C      NH1     9     0.000000     1.255200     1 ; 
      NP     CPD1       CC      NH2     9     0.000000     1.255200     1 ; 
       O        C     CPD1      CP2     9   180.000000     1.673600     1 ; 
       O        C     CPD1      CP2     9     0.000000     2.510400     2 ; 
       O        C     CPD1      HB1     9     0.000000     1.673600     1 ; 
       O        C     CPD1      HB1     9     0.000000     2.510400     2 ; 
       O        C     CPD1        N     9     0.000000    -1.255200     4 ; 
       O        C        N     CPD1     9   180.000000    11.506000     2 ; 
       O        C        N     CPD1     9     0.000000     1.255200     4 ; 
       O       CC     CPD1      CP2     9   180.000000     1.673600     1 ; 
       O       CC     CPD1      CP2     9     0.000000     2.510400     2 ; 
       O       CC     CPD1      HB1     9     0.000000     1.673600     1 ; 
       O       CC     CPD1      HB1     9     0.000000     2.510400     2 ; 
       O       CC     CPD1        N     9     0.000000    -1.255200     4 ; 
      OC       CC     CPD1      CP2     9     0.000000     0.669440     3 ; 
      OC       CC     CPD1      HB1     9     0.000000     0.669440     3 ; 
      OC       CC     CPD1        N     9     0.000000     0.669440     3 ; 
      OC       CC     CPD1       NP     9     0.000000     0.669440     3 ; 

; specific (non-wildcard) dihedral parameters from toppar_c36_jul22/stream/prot/toppar_all36_prot_fluoro_alkanes.str
;      i        j        k        l  func         phi0         kphi  mult
       H      OH1      CT2      CF3     9     0.000000     1.673600     1 ; triflouroethanol
       H      OH1      CT2      CF3     9     0.000000     3.765600     2 ; 
       H      OH1      CT2      CF3     9     0.000000     2.928800     3 ; 
       H      OH1      CT2      CF3     9     0.000000     0.502080     4 ; 
     HA2      CT2      CF3       F3     9     0.000000     0.661072     3 ; 
     OH1      CT2      CF3       F3     9     0.000000     1.046000     3 ; 

; specific (non-wildcard) dihedral parameters from toppar_c36_jul22/stream/prot/toppar_all36_prot_heme.str
;      i        j        k        l  func         phi0         kphi  mult
     HE2      CE2      CE1      CPB     9   180.000000    21.756800     2 ; 

; specific (non-wildcard) dihedral parameters from toppar_c36_jul22/stream/prot/toppar_all36_prot_model.str
;      i        j        k        l  func         phi0         kphi  mult
      C3       C3       C3      HB2     9     0.000000     0.418400     6 ; hf/6-31g* cyclopropane
     HB2       C3       C3      HB2     9   180.000000     0.836800     5 ; hf/6-31g* cyclopropane
     CT3        S      CT2      CT1     9   180.000000     1.004160     1 ; ALOW    ALI SUL ION
     CT3        S      CT2      CT1     9     0.000000     1.548080     3 ; ALOW    ALI SUL ION
     CT1     CT2A      CT1      NH3     9     0.000000     0.794960     3 ; From X    CT2  CT2  X  !temporary RJP
     HA1      CT1     CT2A      CT1     9     0.000000     0.836800     3 ; From X    CT1  CT2  X  !temporary RJP
      CC      CT1     CT2A      CT1     9     0.000000     0.836800     3 ; From X    CT1  CT2  X  !temporary RJP
      CD      CT1     CT2A      CT1     9     0.000000     0.836800     3 ; From X    CT1  CT2  X  !temporary RJP
     HB1      CT1     CT2A      CT1     9     0.000000     0.836800     3 ; From X    CT1  CT2  X  !temporary RJP
     HA1      CT1     CT2A      HA2     9     0.000000     0.836800     3 ; From X    CT1  CT2  X  !temporary RJP
       C      CT1     CT2A      CT1     9     0.000000     0.460240     1 ; from fitted GLU   !temporary RJP
       C      CT1     CT2A      CT1     9   180.000000     4.100320     2 ; from fitted GLU   !temporary RJP
       C      CT1     CT2A      CT1     9   180.000000     6.694400     3 ; from fitted GLU   !temporary RJP
     CT1     CT2A      CT1      NH1     9   180.000000     3.681920     1 ; from fitted GLU   !temporary RJP
     CT1     CT2A      CT1      NH1     9   180.000000     0.000000     2 ; from fitted GLU   !temporary RJP
     CT1     CT2A      CT1      NH1     9     0.000000     7.949600     3 ; from fitted GLU   !temporary RJP

; specific (non-wildcard) dihedral parameters from toppar_c36_jul22/stream/prot/toppar_all36_prot_modify_res.str
;      i        j        k        l  func         phi0         kphi  mult
     CT1      CT2        C      NH1     9   180.000000     0.209200     6 ; DKAM, from CT2 CT2 CC NH2 , kevo
     CT1      CT2        C        O     9   180.000000     0.209200     6 ; DKAM, from CT2 CT2 CC O   , kevo
      CS       SS       ZN       SS     9     0.000000     0.000000     3 ; Dummy for Anionic Cys-Zn bond
     HA2       CS       SS       ZN     9     0.000000     0.000000     3 ; Dummy for Anionic Cys-Zn bond
     CT1       CS       SS       ZN     9     0.000000     0.000000     3 ; Dummy for Anionic Cys-Zn bond
      ZN       SS       ZN       SS     9     0.000000     0.000000     3 ; Dummy for Anionic Cys-Zn bond
      SS       ZN      NR2     CPH1     9     0.000000     0.000000     3 ; 
      SS       ZN      NR2     CPH2     9     0.000000     0.000000     3 ; 
     CT2       SS       ZN      NR2     9     0.000000     0.000000     3 ; 
      ZN      NR2     CPH2      NR1     9     0.000000     0.000000     3 ; 
      ZN      NR2     CPH1     CPH1     9     0.000000     0.000000     3 ; 
      ZN      NR2     CPH1      CT2     9     0.000000     0.000000     3 ; 
      ZN      NR2     CPH2      HR1     9     0.000000     0.000000     3 ; 
      CS       SS       ZN      NR2     9     0.000000     0.000000     3 ; 
     NR2       ZN      NR2     CPH1     9     0.000000     0.000000     3 ; 
     NR2       ZN      NR2     CPH2     9     0.000000     0.000000     3 ; 
     HR3     CPH1      NR2       ZN     9     0.000000     0.000000     3 ; 
     CT3       CT     CT2A      HA2     9     0.000000     0.794960     3 ; ASM
    CT2A       CT      CT3      HA3     9     0.000000     0.669440     3 ; ASM
     CT3       CT     CT2A       CC     9     0.000000     0.836800     3 ; ASM
     CT3       CT      CT2      CT1     9     0.000000     0.836800     3 ; LEM
       C       CT      NH1        C     9   180.000000     4.560560     1 ; RMSE = 1.10565
       C       CT      NH1        C     9   180.000000     1.338880     2 ; RMSE = 1.10565
       C       CT      NH1        C     9     0.000000     0.418400     3 ; RMSE = 1.10565
     NH1        C       CT      NH1     9     0.000000     0.167360     1 ; RMSE = 1.10565
     NH1        C       CT      NH1     9   180.000000     4.476880     2 ; RMSE = 1.10565
     NH1        C       CT      NH1     9   180.000000     1.046000     3 ; RMSE = 1.10565
     CT3       CT      NH1        C     9     0.000000     0.000000     1 ; decided to set these to zero in RMSE = 1.10565 fit
       O        C       CT      CT3     9     0.000000     0.000000     1 ; decided to set these to zero in RMSE = 1.10565 fit
     NH1        C       CT      CT3     9     0.000000     0.000000     1 ; decided to set these to zero in RMSE = 1.10565 fit
       O        C       CT      NH1     9     0.000000     0.000000     1 ; decided to set these to zero in RMSE = 1.10565 fit
       H      NH1       CT        C     9     0.000000     0.000000     1 ; ALLOW PEP
       H      NH1       CT      CT3     9     0.000000     0.000000     1 ; ALLOW PEP
       H      NH1        C       CT     9   180.000000    10.460000     2 ; ALLOW PEP
       O        C      NH1       CT     9   180.000000    10.460000     2 ; ALLOW PEP
     NH1       CT      CT3      HA3     9     0.000000     0.836800     3 ; ALLOW ALI
       C       CT      CT3      HA3     9     0.000000     0.836800     3 ; ALLOW ALI
     CT3        C      NH1       CT     9     0.000000     6.694400     1 ; ALLOW PEP
     CT3        C      NH1       CT     9   180.000000    10.460000     2 ; ALLOW PEP
     CT3      NH1        C       CT     9     0.000000     6.694400     1 ; ALLOW PEP
     CT3      NH1        C       CT     9   180.000000    10.460000     2 ; ALLOW PEP
     CT1        C      NH1       CT     9     0.000000     6.694400     1 ; ALLOW PEP
     CT1        C      NH1       CT     9   180.000000    10.460000     2 ; ALLOW PEP
      CT        C      NH1      CT1     9     0.000000     6.694400     1 ; ALLOW PEP
      CT        C      NH1      CT1     9   180.000000    10.460000     2 ; ALLOW PEP
      CT        C      NH1       CT     9     0.000000     6.694400     1 ; ALLOW PEP
      CT        C      NH1       CT     9   180.000000    10.460000     2 ; ALLOW PEP
     CT2       CT      NH1        C     9     0.000000     0.000000     1 ; Set to 0 because same as CT3 CT NH1 C 1.8 1 0 ; kevo
       C      NH1       CT     CT2A     9     0.000000     0.000000     1 ; Set to 0 because same as CT3 CT NH1 C 1.8 1 0 ; kevo
       O        C       CT      CT2     9     0.000000     0.000000     1 ; Set to 0 because same as O C CT CT3 1.4 1 0 ; kevo
    CT2A       CT        C        O     9     0.000000     0.000000     1 ; Set to 0 because same as O C CT CT3 1.4 1 0 ; kevo
       N        C       CT      CT2     9     0.000000     0.000000     1 ; Same as NH1 C CT CT3 ; kevo
     NH1        C       CT      CT2     9     0.000000     0.000000     1 ; Same as NH1 C CT CT3 ; kevo
    CT2A       CT        C      NH1     9     0.000000     0.000000     1 ; Same as NH1 C CT CT3 ; kevo
    CT2A       CT        C        N     9     0.000000     0.000000     1 ; Same as NH1 C CT CT3 ; kevo
       H      NH1       CT      CT2     9     0.000000     0.000000     1 ; Same as H NH1 CT CT3 ; kevo
       H      NH1       CT     CT2A     9     0.000000     0.000000     1 ; Same as H NH1 CT CT3 ; kevo
     NH1       CT      CT2      HA2     9     0.000000     0.836800     3 ; Same as NH1 CT CT3 HA3 ; kevo
     NH1       CT     CT2A      HA2     9     0.000000     0.836800     3 ; Same as NH1 CT CT3 HA3 ; kevo
     HA2      CT2       CT        C     9     0.000000     0.836800     3 ; Same as C CT CT3 HA3 ; kevo
     HA2     CT2A       CT        C     9     0.000000     0.836800     3 ; Same as C CT CT3 HA3 ; kevo
      SM       SM      CT2       CT     9     0.000000     1.297040     3 ; Terminal CA ==> ALLOW  SUL ALI
      CT      CT2      CT2      HA2     9     0.000000     0.794960     3 ; Terminal CA ==> From X    CT2  CT2  X
      CT     CT2A      CT2      HA2     9     0.000000     0.794960     3 ; Terminal CA ==> From X    CT2  CT2  X
      CT     CT2A      CT2       CD     9     0.000000     0.794960     3 ; Terminal CA ==> From X    CT2  CT2  X
       C       CT      CT2      CT2     9   180.000000     1.464400     1 ; Beyond CH3
       C       CT      CT2      CT2     9   180.000000     1.757280     2 ; Beyond CH3
       C       CT      CT2      CT2     9   180.000000     7.991440     3 ; Beyond CH3
     CT2      CT2       CT      NH1     9   180.000000     3.681920     1 ; Beyond CH3
     CT2      CT2       CT      NH1     9   180.000000     0.000000     2 ; Beyond CH3
     CT2      CT2       CT      NH1     9     0.000000     7.949600     3 ; Beyond CH3
      CC      CT2      CT2       CT     9   180.000000     7.698560     1 ; Terminal CA
      CC      CT2      CT2       CT     9   180.000000     3.514560     2 ; Terminal CA
      CC      CT2      CT2       CT     9   180.000000     1.631760     3 ; Terminal CA
      CT      CT2      CT2      CT2     9   180.000000     2.635920     1 ; Terminal CA
      CT      CT2      CT2      CT2     9     0.000000     0.041840     2 ; Terminal CA
      CT      CT2      CT2      CT2     9     0.000000     0.627600     3 ; Terminal CA
      CT      CT2      CT2        S     9   180.000000     0.585760     1 ; Terminal CA
      CT      CT2      CT2        S     9     0.000000     2.259360     2 ; Terminal CA
      CT      CT2      CT2        S     9     0.000000     2.886960     3 ; Terminal CA
       C       CT      CT2       CC     9   180.000000     5.899440     1 ; Beyond CH3
       C       CT      CT2       CC     9   180.000000     5.397360     2 ; Beyond CH3
       C       CT      CT2       CC     9   180.000000     2.468560     3 ; Beyond CH3
      CC      CT2       CT      NH1     9   180.000000     1.171520     1 ; Beyond CH3
      CC      CT2       CT      NH1     9   180.000000     2.092000     2 ; Beyond CH3
      CC      CT2       CT      NH1     9     0.000000     1.589920     3 ; Beyond CH3
      CT      CT2       CC      NH2     9   180.000000     2.594080     1 ; Terminal CA
      CT      CT2       CC      NH2     9   180.000000     2.761440     2 ; Terminal CA
      CT      CT2       CC      NH2     9   180.000000     3.012480     3 ; Terminal CA
      CT      CT2       CC        O     9   180.000000     1.757280     1 ; Terminal CA
      CT      CT2       CC        O     9   180.000000     0.627600     2 ; Terminal CA
      CT      CT2       CC        O     9   180.000000     3.974800     3 ; Terminal CA
       C       CT     CT2A       CC     9   180.000000     6.736240     1 ; Beyond CH3
       C       CT     CT2A       CC     9   180.000000     5.397360     2 ; Beyond CH3
       C       CT     CT2A       CC     9   180.000000     2.468560     3 ; Beyond CH3
      CC     CT2A       CT      NH1     9   180.000000     2.845120     1 ; Beyond CH3
      CC     CT2A       CT      NH1     9   180.000000     0.418400     2 ; Beyond CH3
      CC     CT2A       CT      NH1     9     0.000000     1.589920     3 ; Beyond CH3
      CT     CT2A       CC       OC     9     0.000000     3.514560     1 ; Terminal CA
      CT     CT2A       CC       OC     9   180.000000     4.100320     2 ; Terminal CA
      CT     CT2A       CC       OC     9     0.000000     6.108640     3 ; Terminal CA
      CT      CT2        S       HS     9     0.000000     0.836800     1 ; Terminal CA
      CT      CT2        S       HS     9     0.000000     2.719600     2 ; Terminal CA
      CT      CT2        S       HS     9     0.000000     0.920480     3 ; Terminal CA
       C       CT      CT2        S     9   180.000000     1.004160     1 ; Beyond CH3
       C       CT      CT2        S     9   180.000000     3.138000     2 ; Beyond CH3
       C       CT      CT2        S     9   180.000000     5.648400     3 ; Beyond CH3
     NH1       CT      CT2        S     9     0.000000     1.422560     1 ; Beyond CH3
     NH1       CT      CT2        S     9   180.000000     2.092000     2 ; Beyond CH3
     NH1       CT      CT2        S     9     0.000000     5.983120     3 ; Beyond CH3
      CC      CT2     CT2A       CT     9   180.000000     0.000000     1 ; Terminal CA
      CC      CT2     CT2A       CT     9   180.000000     1.589920     2 ; Terminal CA
      CC      CT2     CT2A       CT     9   180.000000     2.468560     3 ; Terminal CA
       C       CT     CT2A      CT2     9     0.000000     0.460240     1 ; Beyond CH3
       C       CT     CT2A      CT2     9   180.000000     4.100320     2 ; Beyond CH3
       C       CT     CT2A      CT2     9   180.000000     6.694400     3 ; Beyond CH3
      CC       CT     CT2A      CT2     9   180.000000     6.694400     3 ; Beyond CH3
     CT2     CT2A       CT      NH1     9     0.000000     1.255200     1 ; Beyond CH3
     CT2     CT2A       CT      NH1     9     0.000000     1.464400     2 ; Beyond CH3
     CT2     CT2A       CT      NH1     9     0.000000     7.363840     3 ; Beyond CH3
    CPH1     CPH1      CT2       CT     9     0.000000     7.280160     1 ; Terminal CA
    CPH1     CPH1      CT2       CT     9     0.000000     0.627600     2 ; Terminal CA
    CPH1     CPH1      CT2       CT     9   180.000000     3.221680     3 ; Terminal CA
      CT      CT2     CPH1      NR1     9     0.000000     6.234160     1 ; Terminal CA
      CT      CT2     CPH1      NR1     9   180.000000     0.376560     2 ; Terminal CA
      CT      CT2     CPH1      NR1     9   180.000000     3.305360     3 ; Terminal CA
      CT      CT2     CPH1      NR2     9     0.000000     4.560560     1 ; Terminal CA
      CT      CT2     CPH1      NR2     9     0.000000     0.376560     2 ; Terminal CA
      CT      CT2     CPH1      NR2     9   180.000000     2.803280     3 ; Terminal CA
       C       CT      CT2     CPH1     9   180.000000     0.753120     1 ; Beyond CH3
       C       CT      CT2     CPH1     9   180.000000     2.677760     2 ; Beyond CH3
       C       CT      CT2     CPH1     9   180.000000     3.640080     3 ; Beyond CH3
    CPH1      CT2       CT      NH1     9     0.000000     0.000000     1 ; Beyond CH3
    CPH1      CT2       CT      NH1     9   180.000000     0.000000     2 ; Beyond CH3
    CPH1      CT2       CT      NH1     9     0.000000     3.765600     3 ; Beyond CH3
    CPH1     CPH1     CT2A       CT     9     0.000000     8.535360     1 ; Terminal CA
    CPH1     CPH1     CT2A       CT     9     0.000000     1.840960     2 ; Terminal CA
    CPH1     CPH1     CT2A       CT     9   180.000000     0.543920     3 ; Terminal CA
      CT     CT2A     CPH1      NR3     9   180.000000     2.217520     1 ; Terminal CA
      CT     CT2A     CPH1      NR3     9   180.000000     1.757280     2 ; Terminal CA
      CT     CT2A     CPH1      NR3     9   180.000000     1.255200     3 ; Terminal CA
       C       CT     CT2A     CPH1     9   180.000000     7.322000     1 ; Beyond CH3
       C       CT     CT2A     CPH1     9     0.000000     0.543920     2 ; Beyond CH3
       C       CT     CT2A     CPH1     9   180.000000     7.782240     3 ; Beyond CH3
    CPH1     CT2A       CT      NH1     9   180.000000     4.560560     1 ; Beyond CH3
    CPH1     CT2A       CT      NH1     9   180.000000     0.920480     2 ; Beyond CH3
    CPH1     CT2A       CT      NH1     9     0.000000     9.706880     3 ; Beyond CH3
      CA       CA      CT2       CT     9     0.000000     4.476880     1 ; Terminal CA
      CA       CA      CT2       CT     9   180.000000     1.004160     2 ; Terminal CA
      CA       CA      CT2       CT     9   180.000000     0.711280     3 ; Terminal CA
       C       CT      CT2       CA     9   180.000000     5.355520     1 ; Beyond CH3
       C       CT      CT2       CA     9   180.000000     3.932960     2 ; Beyond CH3
       C       CT      CT2       CA     9   180.000000     6.568880     3 ; Beyond CH3
      CA      CT2       CT      NH1     9   180.000000     2.175680     1 ; Beyond CH3
      CA      CT2       CT      NH1     9   180.000000     2.594080     2 ; Beyond CH3
      CA      CT2       CT      NH1     9     0.000000     6.610720     3 ; Beyond CH3
      CT      CT2      OH1        H     9     0.000000     0.083680     1 ; Terminal CA
      CT      CT2      OH1        H     9     0.000000     2.343040     2 ; Terminal CA
      CT      CT2      OH1        H     9     0.000000     2.050160     3 ; Terminal CA
       C       CT      CT2      OH1     9   180.000000     2.719600     1 ; Beyond CH3
       C       CT      CT2      OH1     9   180.000000     1.046000     2 ; Beyond CH3
       C       CT      CT2      OH1     9   180.000000     4.895280     3 ; Beyond CH3
     NH1       CT      CT2      OH1     9   180.000000     0.753120     1 ; Beyond CH3
     NH1       CT      CT2      OH1     9   180.000000     0.794960     2 ; Beyond CH3
     NH1       CT      CT2      OH1     9     0.000000     6.108640     3 ; Beyond CH3
      CA       CY      CT2       CT     9     0.000000     0.125520     1 ; Terminal CA
      CA       CY      CT2       CT     9     0.000000     2.301200     2 ; Terminal CA
      CA       CY      CT2       CT     9   180.000000     1.631760     3 ; Terminal CA
     CPT       CY      CT2       CT     9   180.000000     1.506240     1 ; Terminal CA
     CPT       CY      CT2       CT     9     0.000000     0.209200     2 ; Terminal CA
     CPT       CY      CT2       CT     9   180.000000     0.794960     3 ; Terminal CA
       C       CT      CT2       CY     9   180.000000     4.560560     1 ; Beyond CH3
       C       CT      CT2       CY     9   180.000000     2.092000     2 ; Beyond CH3
       C       CT      CT2       CY     9   180.000000     4.895280     3 ; Beyond CH3
      CY      CT2       CT      NH1     9   180.000000     1.213360     1 ; Beyond CH3
      CY      CT2       CT      NH1     9   180.000000     2.761440     2 ; Beyond CH3
      CY      CT2       CT      NH1     9     0.000000     4.895280     3 ; Beyond CH3
       H      NH2       CT      CT2     9     0.000000     0.460240     3 ; From LSN HC-NH2-CT2-CT2; didn't change H NH1 CT CT3 so won't change this; kevo
      CC       CT      CT2       CA     9     0.000000     0.167360     3 ; ALLOW ARO; beyond CH3; kevo
     NH3       CT     CT2A      CT2     9     0.000000     0.836800     3 ; From X    CT1  CT2  X !N terminus ; beyond CH3; kevo
     HA2     CT2A       CT       CC     9     0.000000     0.836800     3 ; RB: added for C-ter Glu; same as C CT CT3 HA3; kevo
     HA2     CT2A       CT       CD     9     0.000000     0.836800     3 ; Same as C CT CT3 HA3 ; kevo
     NH3       CT     CT2A      HA2     9     0.000000     0.836800     3 ; Same as NH1 CT CT3 HA3 ; kevo
     NH3       CT     CT2A       CC     9     0.000000     0.836800     3 ; Beyond CH3
      CC     CT2A       CT       CC     9     0.000000     0.836800     3 ; Beyond CH3
    CPH1     CT2A       CT       CC     9     0.000000     0.836800     3 ; Beyond CH3
    CPH1     CT2A       CT      NH3     9     0.000000     0.836800     3 ; Beyond CH3
    CPH1     CT2A       CT       CD     9     0.000000     0.836800     3 ; Beyond CH3
     CT2     CT2A       CT       CD     9     0.000000     0.836800     3 ; Beyond CH3
      CC       CT      NH1        C     9   180.000000     0.836800     1 ; ALLOW PEP POL; would benefit from refitting; kevo
      CD       CT      NH1        C     9   180.000000     0.836800     1 ; ALLOW PEP POL; would benefit from refitting; kevo
       H      NH1       CT       CC     9     0.000000     0.000000     1 ; ALLOW PEP POL; same as H NH1 CT C; kevo
       H      NH1       CT       CD     9     0.000000     0.000000     1 ; ALLOW PEP POL; same as H NH1 CT C; kevo
       H      NH2       CC       CT     9   180.000000     5.857600     2 ; ALLOW PEP POL ARO PRO; terminal CA; just as transferable as H NH1 C CT ; kevo
     NH3       CT        C        N     9     0.000000     1.673600     1 ; ALLOW PEP PRO; would benefit from refitting; kevo
     NH3       CT        C      NH1     9     0.000000     2.510400     1 ; ALLOW PEP PRO; would benefit from refitting; kevo
       O        C       CT      NH3     9     0.000000     0.000000     1 ; ALLOW PEP PRO; would benefit from refitting; kevo
     NH3       CT      CT3      HA3     9     0.000000     0.836800     3 ; 
      CC       CT      CT3      HA3     9     0.000000     0.836800     3 ; 
     CT3       CT       CC       OC     9   180.000000     0.209200     6 ; 
     NH1       CT       CC       OC     9   180.000000     0.209200     6 ; 
     CT3       CT      NH3       HC     9     0.000000     0.418400     3 ; 
       C       CT      NH3       HC     9     0.000000     0.418400     3 ; 
     NH3       CT       CC       OC     9   180.000000     0.209200     6 ; 
      CC       CT      NH3       HC     9     0.000000     0.418400     3 ; 
      CT        C        N      CP1     9   180.000000    11.506000     2 ; ALLOW PRO; terminal CA; just as transferable as CT3 C NH1 CT ; kevo
      CT        C        N      CP1     9     0.000000     1.255200     4 ; ALLOW PRO; terminal CA; just as transferable as CT3 C NH1 CT ; kevo
      CT        C        N      CP3     9   180.000000    11.506000     2 ; ALLOW PRO; terminal CA; just as transferable as CT3 C NH1 CT ; kevo
      CT        C        N      CP3     9     0.000000     1.255200     4 ; ALLOW PRO; terminal CA; just as transferable as CT3 C NH1 CT ; kevo
      CT      NH1        C      CP1     9     0.000000     6.694400     1 ; ALLOW PEP PRO; terminal CA; kevo
      CT      NH1        C      CP1     9   180.000000    10.460000     2 ; ALLOW PEP PRO; terminal CA; kevo
     CT2        C      NH1       CT     9     0.000000     6.694400     1 ; ALLOW PEP; terminal CA; same as CT3 C NH1 CT ; kevo
     CT2        C      NH1       CT     9   180.000000    10.460000     2 ; ALLOW PEP; terminal CA; same as CT3 C NH1 CT ; kevo
     CT2      NH1        C       CT     9     0.000000     6.694400     1 ; ALLOW PEP; terminal CA; same as CT3 NH1 C CT ; kevo
     CT2      NH1        C       CT     9   180.000000    10.460000     2 ; ALLOW PEP; terminal CA; same as CT3 NH1 C CT ; kevo
       N        C       CT      CT3     9     0.000000     0.000000     1 ; ALLOW PEP PRO; same as NH1 C CT CT3; kevo
       N        C       CT      NH1     9   180.000000     0.669440     1 ; Optimized by kevo with -0.2 offset
       N        C       CT      NH1     9   180.000000     4.476880     2 ; Optimized by kevo
       N        C       CT      NH1     9   180.000000     1.046000     3 ; Optimized by kevo
      CT      CT2      CT1      HA1     9     0.000000     0.836800     3 ; From X    CT1  CT2  X
      CT      CT2      CT1      CT3     9     0.000000     0.209200     1 ; Beyond CH3
      CT      CT2      CT1      CT3     9   180.000000     0.418400     2 ; Beyond CH3
      CT      CT2      CT1      CT3     9   180.000000     0.041840     3 ; Beyond CH3
       C       CT      CT2      CT1     9   180.000000     1.338880     1 ; Terminal CA
       C       CT      CT2      CT1     9   180.000000     2.552240     2 ; Terminal CA
       C       CT      CT2      CT1     9   180.000000     3.012480     3 ; Terminal CA
     CT1      CT2       CT      NH1     9   180.000000     2.008320     1 ; Terminal CA
     CT1      CT2       CT      NH1     9   180.000000     1.757280     2 ; Terminal CA
     CT1      CT2       CT      NH1     9     0.000000     2.719600     3 ; Terminal CA
     CT2     CC1A     CC1A      CT2     9   180.000000    41.840000     2 ; from CT3  CC1A CC1A CT3 (double bond)
     CT2     CC1A     CC1A      HE1     9   180.000000    21.756800     2 ; from CT3  CC1A CC1A HE1 (double bond)
     HE1     CC1A      CT2      CT2     9     0.000000     0.502080     3 ; from lipid HEL1 CEL1 CTL2 CTL2 (same in CGenFF)
     CT3        C        N      CT3     9   180.000000    10.878400     2 ; DMA, dimethylacetamide, xxwy
     CT2        C        N      CT2     9   180.000000    10.878400     2 ; MGY; from CT3 C N CT3, DMA; kevo
     CT2        C        N      CT3     9   180.000000    10.878400     2 ; NMGLYD; from CT3 C N CT3, DMA; kevo
     CT3        C        N      CT2     9   180.000000    10.878400     2 ; NMGLYD; from CT3 C N CT3, DMA; kevo
       O        C        N      CT3     9   180.000000    10.878400     2 ; DMA, dimethylacetamide, xxwy
       O        C        N      CT2     9   180.000000    10.878400     2 ; NMGLYD; from CT3 C N CT3, DMA; kevo
     HA3      CT3        N      CT3     9     0.000000     1.757280     3 ; DMA, dimethylacetamide, xxwy
     HA3      CT3        N      CT2     9     0.000000     1.757280     3 ; NMGLYD; from CT3 C N CT3, DMA; kevo
     HA3      CT3        N        C     9     0.000000     0.000000     3 ; DMA, dimethylacetamide; sp2-methyl, no torsion potential; xxwy & jhs
     HB2      CT2        N        C     9     0.000000     0.000000     3 ; NMGLYD; from HA3 CT3 N C, DMA and HB2 CT2 NH1 C; kevo
     HB2      CT2        N      CT3     9     0.000000     1.757280     3 ; NMGLYD; from HA3 CT3 N   CT3, DMA; kevo
       C      CT2        N        C     9   180.000000     5.020800     1 ; NMGLYD, N-methylglycine dipeptide, kevo
       C      CT2        N        C     9   180.000000     1.924640     2 ; NMGLYD, N-methylglycine dipeptide, kevo
       C      CT2        N        C     9   180.000000     0.209200     3 ; NMGLYD, N-methylglycine dipeptide, kevo
       C      CT2        N      CT3     9     0.000000     6.276000     1 ; NMGLYD, N-methylglycine dipeptide, kevo
       N        C      CT2        N     9   180.000000     0.460240     1 ; NMGLYD, N-methylglycine dipeptide, kevo
       N        C      CT2        N     9   180.000000     3.974800     2 ; NMGLYD, N-methylglycine dipeptide, kevo
       N        C      CT2        N     9   180.000000     1.213360     3 ; NMGLYD, N-methylglycine dipeptide, kevo
       O        C      CT2        N     9     0.000000     0.878640     1 ; NMGLYD, N-methylglycine dipeptide, kevo
       O        C      CT2        N     9   180.000000     4.518720     2 ; NMGLYD, N-methylglycine dipeptide, kevo
       O        C      CT2        N     9     0.000000     1.255200     3 ; NMGLYD, N-methylglycine dipeptide, kevo
  CG2R51   CG2R51   NG2R51      CT2     9     0.000000     0.000000     1 ; protrz, from CG2R51 CG2R51 NG2R51 CG3C51, penalty= 31.4
   HGR52   CG2R51   NG2R51      CT2     9   180.000000     0.000000     2 ; protrz, from HGR52 CG2R53 NG2R51 CG331, penalty= 28.9
     CT2      CT2      CT2   NG2R51     9     0.000000     0.836800     3 ; protrz, from CG321 CG321 CG321 NG2S1, penalty= 11.9
  NG2R51      CT2      CT2      HA2     9     0.000000     0.815880     3 ; protrz, from NG2S1 CG321 CG321 HGA2, penalty= 11
  NG2R50   NG2R50   NG2R51      CT2     9   180.000000    10.460000     2 ; protrz, from NG2R50 NG2R50 NG2R51 HGP1, kevo
     CT2      CT2   NG2R51   CG2R51     9     0.000000     1.610840     1 ; ETRZ, 1-Ethyl-1,2,3-trizaole, kevo
     CT2      CT2   NG2R51   CG2R51     9     0.000000     1.757280     2 ; ETRZ, 1-Ethyl-1,2,3-trizaole, kevo
     CT2      CT2   NG2R51   CG2R51     9     0.000000     0.334720     3 ; ETRZ, 1-Ethyl-1,2,3-trizaole, kevo
     CT2      CT2   NG2R51   CG2R51     9     0.000000     0.230120     4 ; ETRZ, 1-Ethyl-1,2,3-trizaole, kevo
     CT2      CT2   NG2R51   NG2R50     9   180.000000     1.610840     1 ; ETRZ, 1-Ethyl-1,2,3-trizaole, kevo
     CT2      CT2   NG2R51   NG2R50     9     0.000000     1.757280     2 ; ETRZ, 1-Ethyl-1,2,3-trizaole, kevo
     CT2      CT2   NG2R51   NG2R50     9   180.000000     0.334720     3 ; ETRZ, 1-Ethyl-1,2,3-trizaole, kevo
     CT2      CT2   NG2R51   NG2R50     9     0.000000     0.230120     4 ; ETRZ, 1-Ethyl-1,2,3-trizaole, kevo
     HA2      CT2   NG2R51   CG2R51     9     0.000000     0.000000     3 ; protrz, from HGA3 CG331 NG2R51 CG2R53, penalty= 9
     HA2      CT2   NG2R51   NG2R50     9     0.000000     0.000000     3 ; protrz, from HGA3 CG331 NG2R51 CG2R53, kevo
     CT2   CG2R51   NG2R50   NG2R50     9   180.000000    12.552000     2 ; from CT2  CPH1 NR2 _CPH2_, kevo
     HA2      CT2   CG2R51   CG2R51     9     0.000000     0.000000     3 ; from HA2  CT2  CPH1 CPH1, kevo
   HGR52   CG2R51   CG2R51      CT2     9   180.000000     8.368000     2 ; from HR3  CPH1 CPH1 CT2 , kevo
  NG2R51   CG2R51   CG2R51      CT2     9   180.000000    12.552000     2 ; from NR1  CPH1 CPH1 CT2 , kevo
  NG2R50   CG2R51      CT2      HA2     9     0.000000     0.794960     3 ; from NR2  CPH1 CT2  HA2 , kevo
  CG2R51   CG2R51      CT2      CT1     9     0.000000     7.280160     1 ; from CPH1 CPH1 CT2  CT1 , kevo
  CG2R51   CG2R51      CT2      CT1     9     0.000000     0.627600     2 ; from CPH1 CPH1 CT2  CT1 , kevo
  CG2R51   CG2R51      CT2      CT1     9   180.000000     3.221680     3 ; from CPH1 CPH1 CT2  CT1 , kevo
     CT1      CT2   CG2R51   NG2R50     9     0.000000     4.560560     1 ; from CT1  CT2  CPH1 NR2 , kevo
     CT1      CT2   CG2R51   NG2R50     9     0.000000     0.376560     2 ; from CT1  CT2  CPH1 NR2 , kevo
     CT1      CT2   CG2R51   NG2R50     9   180.000000     2.803280     3 ; from CT1  CT2  CPH1 NR2 , kevo
     HB1      CT1      CT2   CG2R51     9     0.000000     0.836800     3 ; from HB1  CT1  CT2  CPH1, kevo
       C      CT1      CT2   CG2R51     9   180.000000     0.753120     1 ; from C    CT1  CT2  CPH1, kevo
       C      CT1      CT2   CG2R51     9   180.000000     2.677760     2 ; from C    CT1  CT2  CPH1, kevo
       C      CT1      CT2   CG2R51     9   180.000000     3.640080     3 ; from C    CT1  CT2  CPH1, kevo
  CG2R51      CT2      CT1      NH1     9     0.000000     0.000000     1 ; from CPH1 CT2  CT1  NH1 , kevo
  CG2R51      CT2      CT1      NH1     9   180.000000     0.000000     2 ; from CPH1 CT2  CT1  NH1 , kevo
  CG2R51      CT2      CT1      NH1     9     0.000000     3.765600     3 ; from CPH1 CT2  CT1  NH1 , kevo
     HA1      CP2      OH1        H     9     0.000000     0.585760     3 ; 0.14 3 0
       N      CP3      CP2      OH1     9   180.000000     8.409840     1 ; 
       N      CP3      CP2      OH1     9     0.000000    10.711040     2 ; 
       N      CP3      CP2      OH1     9     0.000000     9.999760     3 ; 
     CP3      CP2      OH1        H     9     0.000000     2.384880     1 ; 
     CP3      CP2      OH1        H     9   180.000000     0.627600     2 ; 
     CP3      CP2      OH1        H     9   180.000000     0.460240     3 ; 
     CP2      CP2      OH1        H     9     0.000000     4.267680     1 ; 
     CP2      CP2      OH1        H     9   180.000000     1.799120     2 ; 
     CP2      CP2      OH1        H     9     0.000000     3.556400     3 ; 
     CP1      CP2      CP2      OH1     9     0.000000     4.100320     1 ; 
     CP1      CP2      CP2      OH1     9   180.000000     4.058480     2 ; 
     CP1      CP2      CP2      OH1     9   180.000000     0.251040     3 ; 
     CP3        N      CP1       CD     9     0.000000     0.334720     3 ; from CP3  NP   CP1  CD, alex
     NR2     CPH2      NR1      CT3     9   180.000000    12.552000     2 ; CT2  CPH1 NR1  CPH2
    CPH1     CPH1      NR1      CT3     9   180.000000    46.024000     2 ; N7B NN2  CN5  CN5
    CPH1      NR1      CT3      HA3     9     0.000000     0.000000     3 ; HN7  CN7B NN2  CN5
    CPH2      NR1      CT3      HA3     9     0.000000     0.819646     3 ; HN7  CN7B NN2  CN4
     CT3      NR1     CPH1      HR3     9   180.000000    12.552000     2 ; HR1  CPH2 NR1  CPH1
     CT3      NR1     CPH2      HR3     9   180.000000    12.552000     2 ; HR1  CPH2 NR1  CPH1
     CT3      NR1     CPH2      HR1     9   180.000000    12.552000     2 ; HR1  CPH2 NR1  CPH1
     NR3     CPH2      NR3      CT3     9   180.000000    12.552000     2 ; CT2  CPH1 NR1  CPH2
    CPH1      NR3      CT3      HA3     9     0.000000     0.000000     3 ; HN7  CN7B NN2  CN5
    CPH2      NR3      CT3      HA3     9     0.000000     0.819646     3 ; HN7  CN7B NN2  CN4
    CPH1     CPH1      NR3      CT3     9   180.000000    46.024000     2 ; N7B NN2  CN5  CN5
     CT3      NR3     CPH2      HR2     9   180.000000    12.552000     2 ; HR1  CPH2 NR1  CPH1
     CT3      NR3     CPH1      HR1     9   180.000000    12.552000     2 ; HR1  CPH2 NR1  CPH1
     CT2      CT2      CE1      HE1     9     0.000000     0.502080     3 ; 
     CT2      CT2      CE1      CE2     9   180.000000     2.092000     1 ; from CE2  CE1  CT2  CT3
     CT2      CT2      CE1      CE2     9   180.000000     5.439200     3 ; from CE2  CE1  CT2  CT3
     CT2      CT2      CE1      CE1     9   180.000000     2.092000     1 ; from CE2  CE1  CT2  CT3
     CT2      CT2      CE1      CE1     9   180.000000     5.439200     3 ; from CE2  CE1  CT2  CT3
     CE1      CE1      CT2      HA2     9     0.000000     0.502080     3 ; 
     CT1      CT2      CE1      HE1     9     0.000000     0.502080     3 ; 
     CT1      CT2      CE1      CE1     9   180.000000     2.092000     1 ; 
     CT1      CT2        S   CG2R64     9   180.000000     0.627600     3 ; from  HGA3   CG331  SG311 CG2R63 ! 2SMPYR
  NG2R62   CG2R64        S      CT2     9   180.000000     8.870080     2 ; from  NG2R62 CG2R64 SG311 CG311 ! 2SMPYR
  NG2R62   CG2R64        S      CT2     9   180.000000     0.794960     4 ; from  NG2R62 CG2R64 SG311 CG311 ! 2SMPYR
       S   CG2R64   NG2R62   CG2R64     9   180.000000     8.368000     2 ; from  SG311  CG2R64 NG2R62 CG2R62 ! 4O2SM
     HA2      CT2        S   CG2R64     9   180.000000     0.627600     3 ; from  HGA3   CG331  SG311 CG2R63 ! 2SMPYR
  NG2R62   CG2R64      NH3      CT2     9   180.000000     5.857600     1 ; NG2R62 CG2R64 NG311  CG331  ! 4MC, yxu
  NG2R62   CG2R64      NH3      CT2     9   180.000000     5.439200     2 ; NG2R62 CG2R64 NG311  CG331  ! 4MC, yxu
     NH3   CG2R64   NG2R62   CG2R64     9   180.000000    12.970400     2 ; NG311  CG2R65 NG2R62 CG2R65 ! 4MC, yxu
  NG2R62   CG2R64      NH3       HC     9   180.000000    10.041600     2 ; NG2R62 CG2R65 NG311  HGPAM1 ! 4MC, yxu
  CG2R61   CG2R61    CG321        S     9     0.000000     0.497896     2 ; CG2R61 CG2R61 CG321  NG2S1 !NZAD, N-benzylacetamide, isg
  CG2R61   CG2R61    CG321        S     9   180.000000     0.552288     4 ; CG2R61 CG2R61 CG321  NG2S1 !NZAD, N-benzylacetamide, isg
  CG2R61   CG2R61    CG321        S     9   180.000000     0.054392     6 ; CG2R61 CG2R61 CG321  NG2S1 !NZAD, N-benzylacetamide, isg
  CG2R61    CG321        S      CT2     9     0.000000     0.062760     1 ; CG2R61 CG321  NG2S1  CG2O1 !NZAD, N-benzylacetamide, isg
  CG2R61    CG321        S      CT2     9     0.000000     1.246832     2 ; CG2R61 CG321  NG2S1  CG2O1 !NZAD, N-benzylacetamide, isg
  CG2R61    CG321        S      CT2     9   180.000000     0.317984     3 ; CG2R61 CG321  NG2S1  CG2O1 !NZAD, N-benzylacetamide, isg
  CG2R61    CG321        S      CT2     9     0.000000     2.589896     4 ; CG2R61 CG321  NG2S1  CG2O1 !NZAD, N-benzylacetamide, isg
  CG2R61    CG321        S      CT2     9     0.000000     0.619232     6 ; CG2R61 CG321  NG2S1  CG2O1 !NZAD, N-benzylacetamide, isg
     CT1      CT3   CG2R51   NG2R50     9   180.000000     2.217520     1 ; HIS
     CT1      CT3   CG2R51   NG2R50     9   180.000000     1.757280     2 ; HIS
     CT1      CT3   CG2R51   NG2R50     9   180.000000     1.255200     3 ; HIS
  CG2R51   CG2R51      CT3      CT1     9     0.000000     8.535360     1 ; HIS
  CG2R51   CG2R51      CT3      CT1     9     0.000000     1.840960     2 ; HIS
  CG2R51   CG2R51      CT3      CT1     9   180.000000     0.543920     3 ; HIS
     CT3   CG2R51   NG2R50   NG2R50     9   180.000000    23.012000     2 ; OXAD
  NG2R50   CG2R51   CG2R51      CT3     9   180.000000    12.552000     2 ; OXAD
     CT3   CG2R51   CG2R51    HGR52     9   180.000000     8.368000     2 ; HIS
     HA3      CT3   CG2R51   NG2R50     9     0.000000     0.794960     3 ; HIS
     HA3      CT3   CG2R51   CG2R51     9     0.000000     0.000000     3 ; HIS
  NG2R50   NG2R50   NG2R50      CT2     9   180.000000    58.576000     2 ; HIS
  NG2R50   NG2R50      CT2      CT2     9     0.000000     8.535360     1 ; HIS
  NG2R50   NG2R50      CT2      CT2     9     0.000000     1.840960     2 ; HIS
  NG2R50   NG2R50      CT2      CT2     9   180.000000     0.543920     3 ; HIS
  NG2R50   NG2R50      CT2      HA2     9     0.000000     0.000000     3 ; HIS
  CG2R51   NG2R50      CT2      CT2     9   180.000000     2.217520     1 ; HIS
  CG2R51   NG2R50      CT2      CT2     9   180.000000     1.757280     2 ; HIS
  CG2R51   NG2R50      CT2      CT2     9   180.000000     1.255200     3 ; HIS
  CG2R51   NG2R50      CT2      HA2     9     0.000000     0.000000     3 ; HIS
  CG2R51   CG2R51   NG2R50      CT2     9   180.000000    58.576000     2 ; HIS
   HGR52   CG2R51   NG2R50      CT2     9   180.000000     4.184000     2 ; OXAD
     CT3        C    NG2D1   CG2DC1     9   180.000000     4.847582     1 ; from CG2DC1 NG2D1 CG2O1 CG331, sm035
     CT3        C    NG2D1   CG2DC1     9     0.000000     6.292318     2 ; from CG2DC1 NG2D1 CG2O1 CG331, sm035
     CT3        C    NG2S0    CG311     9   180.000000    10.878400     2 ; from CG321 CG2O1 NG2S0 CG331, sm114
     CT3        C    NG2S0    CG321     9   180.000000    10.878400     2 ; from CG321 CG2O1 NG2S0 CG331, sm095
     CT3        C    NG2S0    CG331     9   180.000000    10.878400     2 ; from CG331 CG2O1 NG2S0 CG331, sm095
     CT3        C    NG2S0   CG3C50     9   180.000000    11.506000     2 ; start.pd , from CG331 CG2O1 NG2S0 CG3C51, penalty= 0.8, sm140
     CT3        C    NG2S0   CG3C50     9     0.000000     1.255200     4 ; start.pd , from CG331 CG2O1 NG2S0 CG3C51, penalty= 0.8, sm140
     CT3        C    NG2S0   CG3C51     9   180.000000    11.506000     2 ; from CG331 CG2O1 NG2S0 CG3C51, sm014
     CT3        C    NG2S0   CG3C51     9     0.000000     1.255200     4 ; from CG331 CG2O1 NG2S0 CG3C51, sm014
     CT3        C    NG2S0   CG3C52     9   180.000000    11.506000     2 ; from CG331 CG2O1 NG2S0 CG3C52, sm014
     CT3        C    NG2S0   CG3C52     9     0.000000     1.255200     4 ; from CG331 CG2O1 NG2S0 CG3C52, sm014
     CT3        C    NG2S1   CG2D1O     9     0.000000     6.586034     1 ; from CG2D1O NG2S1 CG2O1 CG331, sm070
     CT3        C    NG2S1   CG2D1O     9   180.000000     0.217568     2 ; from CG2D1O NG2S1 CG2O1 CG331, sm070
     CT3        C    NG2S1    CG311     9     0.000000     6.694400     1 ; from CG331 CG2O1 NG2S1 CG311
     CT3        C    NG2S1    CG311     9   180.000000    10.460000     2 ; from CG331 CG2O1 NG2S1 CG311
     CT3        C    NG2S1   CG3C51     9     0.000000     6.694400     1 ; from CG331 CG2O1 NG2S1 CG3C51, penalty= 10, sm155
     CT3        C    NG2S1   CG3C51     9   180.000000    10.460000     2 ; from CG331 CG2O1 NG2S1 CG3C51, penalty= 10, sm155
     CT3        C    NG2S1     HGP1     9   180.000000    10.460000     2 ; from CG331 CG201 NG2S1 HGP1, sm070
   SG2P1    CG321      CT1        C     9     0.000000    -4.745493     1 ; sm228
   SG2P1    CG321      CT1        C     9     0.000000     0.236396     2 ; sm228
   SG2P1    CG321      CT1        C     9     0.000000     2.545964     3 ; sm228
   SG2P1    CG321      CT1      HB1     9     0.000000     0.762325     3 ; sm228
   SG2P1    CG321      CT1      NH1     9     0.000000     8.645818     1 ; sm228
   SG2P1    CG321      CT1      NH1     9     0.000000    -0.626763     2 ; sm228
   SG2P1    CG321      CT1      NH1     9     0.000000    -0.005021     3 ; sm228
  CG2D1O    CG2O1      NH1      CT3     9     0.000000     6.694400     1 ; from CG2DC1 CG2O1 NG2S1 CG331, penalty= 3.5, sm070
  CG2D1O    CG2O1      NH1      CT3     9   180.000000    10.460000     2 ; from CG2DC1 CG2O1 NG2S1 CG331, penalty= 3.5, sm070
   CG311    CG2O1      NH1      CT3     9     0.000000     6.694400     1 ; from CG311 CG2O1 NG2S1 CG331, sm035
   CG311    CG2O1      NH1      CT3     9   180.000000    10.460000     2 ; from CG311 CG2O1 NG2S1 CG331, sm035
   CG321    CG2O1      NH1      CT3     9     0.000000     6.694400     1 ; from CG321 CG2O1 NG2S1 CG331
   CG321    CG2O1      NH1      CT3     9   180.000000    10.460000     2 ; from CG321 CG2O1 NG2S1 CG331
  CG3C50    CG2O1      NH1      CT3     9     0.000000     6.694400     1 ; start.pd , from CG3C51 CG2O1 NG2S1 CG331, penalty= 0.8, sm140
  CG3C50    CG2O1      NH1      CT3     9   180.000000    10.460000     2 ; start.pd , from CG3C51 CG2O1 NG2S1 CG331, penalty= 0.8, sm140
  CG3C51    CG2O1      NH1      CT3     9     0.000000     6.694400     1 ; from CG3C51 CG2O1 NG2S1 CG331, sm014
  CG3C51    CG2O1      NH1      CT3     9   180.000000    10.460000     2 ; from CG3C51 CG2O1 NG2S1 CG331, sm014
   OG2D1    CG2O1      NH1      CT3     9   180.000000    10.460000     2 ; from OG2D1 CG2O1 NG2S1 CG331, sm014
     HA3      CT3        C    NG2D1     9     0.000000     0.000000     3 ; from NG2D1 CG2O1 CG331 HGA3, sm035
     HA3      CT3        C    NG2S0     9     0.000000     0.000000     3 ; from NG2S0 CG2O1 CG331 HGA3, sm014
     HA3      CT3        C    NG2S1     9     0.000000     0.000000     3 ; from HGA3 CG331 CG201 NG2S1, sm070
   CG2O1      NH1      CT3      HA3     9     0.000000     0.000000     3 ; from HGA3 CG331 NG2S1 CG2O1, sm014
   CG302   CG2R61   CG2R61      CT1     9   180.000000     8.269258     2 ; from CG302 CG2R61 CG2R61 CG331, TFG2
   CLGR1   CG2R61   CG2R61      CT1     9   180.000000    14.936880     2 ; from CLGR1 CG2R61 CG2R61 CG331, CPG2
   NG2O1   CG2R61   CG2R61      CT1     9   180.000000    12.753669     2 ; from NG2O1 CG2R61 CG2R61 CG331, PRV
   NG1T1    NG1T1    CG321      CT1     9     0.000000     2.541780     1 ; from NG1T1 NG1T1 CG321 CG331, AZDA
   NG1T1    NG1T1    CG321      CT1     9     0.000000     1.704562     3 ; from NG1T1 NG1T1 CG321 CG331, AZDA
  NG2R53    CG321    CG2O1      NH1     9     0.000000     2.510400     1 ; from NG2S1 CG2O1 CG321 NG2S1, PENALTY= 1 SUI
   NG2S1        C      CT1      NH3     9     0.000000     2.510400     1 ; PROT ala dipeptide, new C VDW Rmin, adm jr., 3/3/93 SWG SUI HT7 CRF B2H
     CT1        C    NG2S0   CG3C51     9   180.000000    11.506000     2 ; PROT AcProNH2, ProNH2, AcProNHCH3 RLD 4/23/93 MP8 4FB HZP HYP 8LJ FP9 PRS
     CT1        C    NG2S0   CG3C51     9     0.000000     1.255200     4 ; PROT AcProNH2, ProNH2, AcProNHCH3 RLD 4/23/93 MP8 4FB HZP HYP 8LJ FP9 PRS
     CT1        C    NG2S0   CG3C52     9   180.000000    11.506000     2 ; PROT AcProNH2, ProNH2, AcProNHCH3 RLD 4/23/93 PXU MP8 4FB HZP HYP 8LJ FP9 PRS
     CT1        C    NG2S0   CG3C52     9     0.000000     1.255200     4 ; PROT AcProNH2, ProNH2, AcProNHCH3 RLD 4/23/93 PXU MP8 4FB HZP HYP 8LJ FP9 PRS
     HB1      CT1        C    NG2S0     9     0.000000     0.000000     1 ; PROT AcProNH2, ProNH2, AcProNHCH3 RLD 4/23/93 I4G PXU MP8 4FB HZP HYP 8LJ FP9 PRS
     CT3      CT1        C    NG2S0     9     0.000000     0.000000     1 ; PROT AcProNH2, ProNH2, AcProNHCH3 RLD 4/23/93 I4G PXU MP8 4FB HZP HYP 8LJ FP9 PRS
       C    NG2S0   CG3C51     HGA1     9     0.000000     3.347200     3 ; PROT AcProNH2, ProNH2, AcProNHCH3 RLD 4/23/93 MP8 4FB HZP HYP 8LJ FP9 PRS
       C    NG2S0   CG3C51   CG3C52     9     0.000000     3.347200     3 ; PROT AcProNH2, ProNH2, AcProNHCH3 RLD 4/23/93 MP8 4FB HZP HYP FP9 PRS
       C    NG2S0   CG3C51    CG2O1     9     0.000000     3.347200     3 ; PROT AcProNH2, ProNH2, AcProNHCH3 RLD 4/23/93 MP8 4FB HZP HYP 8LJ FP9 PRS
       C    NG2S0   CG3C52   CG3C51     9   180.000000     0.000000     3 ; from CG3C52 CG3C52 NG2S0 CG2O1, PENALTY= 0.4 MP8 4FB HZP HYP FP9
       C    NG2S0   CG3C52     HGA2     9   180.000000     0.000000     3 ; PROT AcProNH2, ProNH2, AcProNHCH3 RLD 4/23/93 PXU MP8 4FB HZP HYP 8LJ FP9 PRS
       O        C    NG2S0   CG3C51     9   180.000000    11.506000     2 ; PROT AcProNH2, ProNH2, AcProNHCH3 RLD 4/23/93 MP8 4FB HZP HYP 8LJ FP9 PRS
       O        C    NG2S0   CG3C51     9     0.000000     1.255200     4 ; PROT AcProNH2, ProNH2, AcProNHCH3 RLD 4/23/93 MP8 4FB HZP HYP 8LJ FP9 PRS
       O        C    NG2S0   CG3C52     9   180.000000    11.506000     2 ; PROT AcProNH2, ProNH2, AcProNHCH3 RLD 4/23/93 PXU MP8 4FB HZP HYP 8LJ FP9 PRS
       O        C    NG2S0   CG3C52     9     0.000000     1.255200     4 ; PROT AcProNH2, ProNH2, AcProNHCH3 RLD 4/23/93 PXU MP8 4FB HZP HYP 8LJ FP9 PRS
     CT1        C    NG2S1     HGP1     9   180.000000    10.460000     2 ; PROT Gives appropriate NMA cis/trans barrier. (LK) SWG SUI HT7 CRF B2H CRO MDO PIA
     CT1        C    NG2S1    CG311     9     0.000000     6.694400     1 ; PROT NMA cis/trans energy difference. (LK) SWG HT7 CRF B2H CRO MDO PIA HMR FGL
     CT1        C    NG2S1    CG311     9   180.000000    10.460000     2 ; PROT Gives appropriate NMA cis/trans barrier. (LK) SWG HT7 CRF B2H CRO MDO PIA HMR
     HB1      CT1        C    NG2S1     9     0.000000     0.000000     1 ; PROT Alanine Dipeptide ab initio calc's (LK) SWG SUI HT7 CRF B2H CRO MDO PIA
     CT3      CT1        C    NG2S1     9     0.000000     0.000000     1 ; PROT ala dipeptide, new C VDW Rmin, 4/10/93 (LK) SWG SUI HT7 CRF B2H CRO
       C    NG2S1    CG311     HGA1     9     0.000000     0.000000     1 ; PROT Alanine Dipeptide ab initio calc's (LK) SWG HT7 CRF B2H CRO MDO PIA HMR
       C    NG2S1    CG311    CG331     9     0.000000     7.531200     1 ; PROT ala dipeptide, new C VDW Rmin, adm jr., 3/3/93c MDO PIA B3A
       C    NG2S1    CG311    CG321     9     0.000000     7.531200     1 ; PROT ala dipeptide, new C VDW Rmin, adm jr., 3/3/93c SWG HT7 HMR GYS CH6
       O        C    NG2S1     HGP1     9   180.000000    10.460000     2 ; PROT Gives appropriate NMA cis/trans barrier. (LK) SWG SUI HT7 CRF B2H CRO MDO PIA
       O        C    NG2S1    CG311     9   180.000000    10.460000     2 ; PROT Gives appropriate NMA cis/trans barrier. (LK) SWG HT7 CRF B2H CRO MDO PIA HMR
       C    NG2S1    CG311    CG2O3     9   180.000000     0.836800     1 ; PROT ala dipeptide, new C VDW Rmin, adm jr., 3/3/93c FGL
       C    NG2S1    CG311    CG2O1     9   180.000000     0.836800     1 ; PROT ala dipeptide, new C VDW Rmin, adm jr., 3/3/93c FGL
     CT1        C    NG2S1    CG331     9     0.000000     6.694400     1 ; PROT NMA cis/trans energy difference. (LK)
     CT1        C    NG2S1    CG331     9   180.000000    10.460000     2 ; PROT Gives appropriate NMA cis/trans barrier. (LK)
       C    NG2S1    CG331     HGA3     9     0.000000     0.000000     3 ; PROT, sp2-methyl, no torsion potential
       O        C    NG2S1    CG331     9   180.000000    10.460000     2 ; PROT Gives appropriate NMA cis/trans barrier. (LK)
       C    NG2S0    CG321     HGA2     9     0.000000     0.000000     3 ; from HGA3 CG331 NG2S0 CG2O1, PENALTY= 6 I4G
       C    NG2S0    CG321    CG2O1     9   180.000000     0.836800     1 ; from CG2O1 CG321 NG2S1 CG2O1, PENALTY= 10 I4G
       C    NG2S0    CG321    CG311     9     0.000000     7.531200     1 ; from CG311 CG321 NG2S1 CG2O1, PENALTY= 10 I4G
       O        C    NG2S0    CG321     9   180.000000    10.878400     2 ; from OG2D1 CG2O1 NG2S0 CG331, PENALTY= 0.9 I4G
       C    NG2S0    CG311     HGA1     9     0.000000     0.000000     1 ; from HGA1 CG311 NG2S1 CG2O1, PENALTY= 10 MAA
       C    NG2S0    CG311    CG331     9     0.000000     7.531200     1 ; from CG331 CG311 NG2S1 CG2O1, PENALTY= 10 MAA
       C    NG2S0    CG311    CG2O1     9   180.000000     0.836800     1 ; from CG2O1 CG311 NG2S1 CG2O1, PENALTY= 10 MAA
       C    NG2S0    CG331     HGA3     9     0.000000     0.000000     3 ; DMA, dimethylacetamide; from PROT, sp2-methyl, no torsion potential; xxwy & jhs MAA
       O        C    NG2S0    CG311     9   180.000000    10.878400     2 ; from OG2D1 CG2O1 NG2S0 CG331, PENALTY= 1.5 MAA
       O        C    NG2S0    CG331     9   180.000000    10.878400     2 ; DMF, Dimethylformamide, xxwy MAA
       C    NG2S0   CG3C50   CG3C52     9     0.000000     3.347200     3 ; from CG3C52 CG3C51 NG2S0 CG2O1, PENALTY= 6 PXU
       C    NG2S0   CG3C50    CG2O1     9     0.000000     3.347200     3 ; from CG2O1 CG3C51 NG2S0 CG2O1, PENALTY= 6 PXU
       C    NG2S0   CG3C52   CG3C52     9   180.000000     0.000000     3 ; PROT AcProNH2, ProNH2, AcProNHCH3 RLD 4/23/93 PXU
       O        C    NG2S0   CG3C50     9   180.000000    11.506000     2 ; from OG2D1 CG2O1 NG2S0 CG3C51, PENALTY= 0.8 PXU
       O        C    NG2S0   CG3C50     9     0.000000     1.255200     4 ; from OG2D1 CG2O1 NG2S0 CG3C51, PENALTY= 0.8 PXU
       O        C    NG2S1   CG3C51     9   180.000000    10.460000     2 ; from OG2D1 CG2O1 NG2S1 CG321, PENALTY= 10 SUI
       C    NG2S1    CG311    CG311     9     0.000000     7.531200     1 ; PROT ala dipeptide, new C VDW Rmin, adm jr., 3/3/93c CRF B2H CRO
   CG321    CG2O1      NH1      CT1     9     0.000000     6.694400     1 ; PROT NMA cis/trans energy difference. (LK) CRQ SWG I4G SUI HT7 CRF B2H CRO MDO
   CG321    CG2O1      NH1      CT1     9   180.000000    10.460000     2 ; PROT Gives appropriate NMA cis/trans barrier. (LK) CRQ SWG I4G SUI HT7 CRF B2H CRO
    HGA2    CG321    CG2O1      NH1     9     0.000000     0.000000     3 ; PROT, sp2-methyl, no torsion potential CRQ SWG I4G SUI HT7 CRF B2H CRO MDO PIA
   CG2O1      NH1      CT1      HB1     9     0.000000     0.000000     1 ; PROT Alanine Dipeptide ab initio calc's (LK) CRQ SWG I4G SUI HT7 CRF PXU B2H
   CG2O1      NH1      CT1      CT3     9     0.000000     7.531200     1 ; PROT ala dipeptide, new C VDW Rmin, adm jr., 3/3/93c CRQ SWG I4G SUI HT7
   OG2D1    CG2O1      NH1        H     9   180.000000    10.460000     2 ; PROT Gives appropriate NMA cis/trans barrier. (LK) CRQ SWG I4G SUI HT7 CRF PXU B2H
   OG2D1    CG2O1      NH1      CT1     9   180.000000    10.460000     2 ; PROT Gives appropriate NMA cis/trans barrier. (LK) CRQ SWG I4G SUI HT7 CRF PXU B2H
   CG321    CG2O1      NH1        H     9   180.000000    10.460000     2 ; PROT Gives appropriate NMA cis/trans barrier. (LK) CRQ SWG I4G SUI HT7 CRF B2H CRO
   NG2S0   CG3C51    CG2O1      NH1     9     0.000000     1.255200     1 ; PROT AcProNH2, ProNH2, AcProNHCH3 RLD 4/23/93 MP8 4FB HZP HYP 8LJ FP9 PRS
   NG2S0   CG3C51    CG2O1      NH1     9   180.000000     1.255200     4 ; PROT AcProNH2, ProNH2, AcProNHCH3 RLD 4/23/93 MP8 4FB HZP HYP 8LJ FP9 PRS
  CG3C51    CG2O1      NH1        H     9   180.000000    10.460000     2 ; PROT AcProNH2, ProNH2, AcProNHCH3 RLD 4/23/93 MP8 4FB PR4 HZP HYP 8LJ FP9 PRS
  CG3C51    CG2O1      NH1      CT1     9     0.000000     6.694400     1 ; PROT AcProNH2, ProNH2, AcProNHCH3 RLD 4/23/93 MP8 4FB PR4 HZP HYP 8LJ FP9 PRS
  CG3C51    CG2O1      NH1      CT1     9   180.000000    10.460000     2 ; PROT AcProNH2, ProNH2, AcProNHCH3 RLD 4/23/93 MP8 4FB PR4 HZP HYP 8LJ FP9 PRS
    HGA1   CG3C51    CG2O1      NH1     9   180.000000     1.673600     1 ; PROT AcProNH2, ProNH2, AcProNHCH3 RLD 4/23/93 MP8 4FB PR4 HZP HYP 8LJ FP9 PRS
    HGA1   CG3C51    CG2O1      NH1     9     0.000000     2.510400     2 ; PROT AcProNH2, ProNH2, AcProNHCH3 RLD 4/23/93 MP8 4FB PR4 HZP HYP 8LJ FP9 PRS
  CG3C52   CG3C51    CG2O1      NH1     9     0.000000     1.673600     1 ; PROT AcProNH2, ProNH2, AcProNHCH3 RLD 4/23/93 MP8 4FB PR4 HZP HYP FP9 PRS
  CG3C52   CG3C51    CG2O1      NH1     9     0.000000     2.510400     2 ; PROT AcProNH2, ProNH2, AcProNHCH3 RLD 4/23/93 MP8 4FB PR4 HZP HYP FP9 PRS
   NG2S1    CG311    CG2O1      NH1     9     0.000000     2.510400     1 ; PROT ala dipeptide, new C VDW Rmin, adm jr., 3/3/93 FME FGL AYA CXM
   CG311    CG2O1      NH1        H     9   180.000000    10.460000     2 ; PROT Gives appropriate NMA cis/trans barrier. (LK) FME FGL AYA MAA CXM
   CG311    CG2O1      NH1      CT1     9     0.000000     6.694400     1 ; PROT NMA cis/trans energy difference. (LK) FME FGL AYA MAA CXM
   CG311    CG2O1      NH1      CT1     9   180.000000    10.460000     2 ; PROT Gives appropriate NMA cis/trans barrier. (LK) FME FGL AYA MAA CXM
    HGA1    CG311    CG2O1      NH1     9     0.000000     0.000000     1 ; PROT Alanine Dipeptide ab initio calc's (LK) FME FGL AYA MAA CXM
   CG331    CG311    CG2O1      NH1     9     0.000000     0.000000     1 ; PROT ala dipeptide, new C VDW Rmin, 4/10/93 (LK) AYA MAA
   CG311    CG321    CG2O1      NH1     9     0.000000     0.000000     1 ; from NG2S1 CG2O1 CG321 CG321, PENALTY= 0.6 HT7 HMR B3X B3Y B3K B3E
      CC      CT1      NH1    CG2O1     9   180.000000     0.836800     1 ; PROT ala dipeptide, new C VDW Rmin, adm jr., 3/3/93c CRQ SWG I4G SUI HT7
     CT1        C    NG2S1    CG321     9     0.000000     6.694400     1 ; PROT NMA cis/trans energy difference. (LK) CR2 GL3
     CT1        C    NG2S1    CG321     9   180.000000    10.460000     2 ; PROT Gives appropriate NMA cis/trans barrier. (LK) CR2 GL3
       C    NG2S1    CG321     HGA2     9     0.000000     0.000000     3 ; PROT, sp2-methyl, no torsion potential CR2 GL3
       C    NG2S1    CG321   CG2R53     9     0.000000     0.062760     1 ; from CG2R61 CG321 NG2S1 CG2O1, PENALTY= 8.5 CR2
       C    NG2S1    CG321   CG2R53     9     0.000000     1.246832     2 ; from CG2R61 CG321 NG2S1 CG2O1, PENALTY= 8.5 CR2
       C    NG2S1    CG321   CG2R53     9   180.000000     0.317984     3 ; from CG2R61 CG321 NG2S1 CG2O1, PENALTY= 8.5 CR2
       C    NG2S1    CG321   CG2R53     9     0.000000     2.589896     4 ; from CG2R61 CG321 NG2S1 CG2O1, PENALTY= 8.5 CR2
       C    NG2S1    CG321   CG2R53     9     0.000000     0.619232     6 ; from CG2R61 CG321 NG2S1 CG2O1, PENALTY= 8.5 CR2
       O        C    NG2S1    CG321     9   180.000000    10.460000     2 ; PROT Gives appropriate NMA cis/trans barrier. (LK) CR2 GL3
   CG321    CG311    CG2O1      NH1     9     0.000000     0.000000     1 ; PROT ala dipeptide, new C VDW Rmin, 4/10/93 (LK) FME CXM
  CG2D1O    CG2O1      NH1        H     9   180.000000    10.460000     2 ; from CG2DC1 CG2O1 NG2S1 HGP1, PENALTY= 3.5 DYA
  CG2D1O    CG2O1      NH1      CT1     9     0.000000     6.694400     1 ; from CG2DC2 CG2O1 NG2S1 CG331, PENALTY= 5 DYA
  CG2D1O    CG2O1      NH1      CT1     9   180.000000    10.460000     2 ; from CG2DC2 CG2O1 NG2S1 CG331, PENALTY= 5 DYA
   CG331    CG2O1      NH1        H     9   180.000000    10.460000     2 ; PROT Gives appropriate NMA cis/trans barrier. (LK)
   CG331    CG2O1      NH1      CT1     9     0.000000     6.694400     1 ; PROT NMA cis/trans energy difference. (LK)
   CG331    CG2O1      NH1      CT1     9   180.000000    10.460000     2 ; PROT Gives appropriate NMA cis/trans barrier. (LK)
    HGA3    CG331    CG2O1      NH1     9     0.000000     0.000000     3 ; PROT, sp2-methyl, no torsion potential
       C    NG2S1    CG321    CG2O1     9   180.000000     0.836800     1 ; PROT ala dipeptide, new C VDW Rmin, adm jr., 3/3/93c GL3
   NG2S1    CG321    CG2O1      NH1     9     0.000000     2.510400     1 ; PROT ala dipeptide, new C VDW Rmin, adm jr., 3/3/93 GL3
   NG2S0    CG321    CG2O1      NH1     9     0.000000     2.510400     1 ; from NG2S1 CG2O1 CG321 NG2S1, PENALTY= 1 I4G
   NG2S0    CG311    CG2O1      NH1     9     0.000000     2.510400     1 ; from NG2S1 CG2O1 CG311 NG2S1, PENALTY= 1 MAA
   NG2S0   CG3C50    CG2O1      NH1     9     0.000000     1.255200     1 ; from NG2S1 CG2O1 CG3C51 NG2S0, PENALTY= 6 PXU
   NG2S0   CG3C50    CG2O1      NH1     9   180.000000     1.255200     4 ; from NG2S1 CG2O1 CG3C51 NG2S0, PENALTY= 6 PXU
  CG3C50    CG2O1      NH1        H     9   180.000000    10.460000     2 ; from CG3C51 CG2O1 NG2S1 HGP1, PENALTY= 0.8 PXU
  CG3C52   CG3C50    CG2O1      NH1     9     0.000000     1.673600     1 ; from NG2S1 CG2O1 CG3C51 CG3C52, PENALTY= 6 PXU
  CG3C52   CG3C50    CG2O1      NH1     9     0.000000     2.510400     2 ; from NG2S1 CG2O1 CG3C51 CG3C52, PENALTY= 6 PXU
   NG2S0        C      CT1      NH3     9     0.000000     1.673600     1 ; PROT AcProNH2, ProNH2, AcProNHCH3 RLD 4/23/93 I4G PXU MP8 4FB HZP HYP 8LJ FP9 PRS
     CT1        C    NG2S0    CG321     9   180.000000    10.878400     2 ; from CG321 CG2O1 NG2S0 CG331, PENALTY= 1.5 I4G
     CT1        C    NG2S0    CG311     9   180.000000    10.878400     2 ; from CG321 CG2O1 NG2S0 CG331, PENALTY= 2.1 MAA
     CT1        C    NG2S0    CG331     9   180.000000    10.878400     2 ; from CG321 CG2O1 NG2S0 CG331, PENALTY= 0.6 MAA
  CG3C50    CG2O1      NH1      CT1     9     0.000000     6.694400     1 ; from CG3C51 CG2O1 NG2S1 CG311, PENALTY= 0.8 PXU
  CG3C50    CG2O1      NH1      CT1     9   180.000000    10.460000     2 ; from CG3C51 CG2O1 NG2S1 CG311, PENALTY= 0.8 PXU
     CT1        C    NG2S0   CG3C50     9   180.000000    11.506000     2 ; from CG311 CG2O1 NG2S0 CG3C51, PENALTY= 0.8 PXU
     CT1        C    NG2S0   CG3C50     9     0.000000     1.255200     4 ; from CG311 CG2O1 NG2S0 CG3C51, PENALTY= 0.8 PXU
     CT1        C    NG2S1   CG3C51     9     0.000000     6.694400     1 ; from CG311 CG2O1 NG2S1 CG321, PENALTY= 10 SUI
     CT1        C    NG2S1   CG3C51     9   180.000000    10.460000     2 ; from CG311 CG2O1 NG2S1 CG321, PENALTY= 10 SUI
   CG2O1    CG311      CT1        C     9     0.000000     0.836800     3 ; from CG2O1 CG311 CG321 CG2O1, PENALTY= 4 AHB
   CG2O1    CG321      CT1        C     9     0.000000     0.836800     3 ; PROT alkane update, adm jr., 3/2/92 MEN
   CG2O2    CG321      CT1        C     9     0.000000     0.836800     3 ; from CG2O2 CG311 CG321 CG2O2, PENALTY= 1.5 ASB ASL PHD
   CG2O3    CG311      CT1        C     9     0.000000     0.836800     3 ; from CG2O1 CG311 CG321 CG2O3, PENALTY= 4 0TD 2AS BHD
   CG2O3    CG321      CT1        C     9     0.000000     0.836800     3 ; PROT alkane update, adm jr., 3/2/92 IAS
   CG2O4    CG311      CT1        C     9     0.000000     0.836800     3 ; from CG2O1 CG311 CG321 CG2O1, PENALTY= 7 LVN
   CG2O4    CG321      CT1        C     9     0.000000     0.836800     3 ; from CG2O1 CG311 CG321 CG2O1, PENALTY= 3 AS2
   CG2O5    CG321      CT1        C     9     0.000000     0.836800     3 ; from CG2O1 CG311 CG321 CG2O1, PENALTY= 3 KYN
  CG2R51    CG311      CT1        C     9     0.000000     0.836800     3 ; from CG2O1 CG311 CG321 CG2R51, PENALTY= 4 HTR
  CG2R51    CG321      CT1        C     9     0.000000     0.836800     3 ; PROT alkane update, adm jr., 3/2/92 TOX TTQ 0AF DDE HIX THA3
  CG2R61    CG311      CT1        C     9     0.000000     0.167360     3 ; from CG2O1 CG311 CG321 CG2R61, PENALTY= 4 2GX BB8 DIPH
  CG2R61    CG321      CT1        C     9     0.000000     0.167360     3 ; PROT 2.7 kcal/mole CH3 rot in ethylbenzene, adm jr, 3/7/92 F2F NIY
   CG301    CG321      CT1        C     9     0.000000     0.836800     3 ; from CG2O1 CG311 CG321 CG311, PENALTY= 1.2 ADAM
   CG301      CT1        C      NH1     9     0.000000     0.000000     1 ; from NG2S1 CG2O1 CG311 CG311, PENALTY= 1.2 DMK HVA I2M
   CG301      CT1        C        O     9     0.000000     5.857600     1 ; from OG2D1 CG2O1 CG311 CG311, PENALTY= 1.2 DMK HVA I2M
   CG311    CG301      CT1        C     9     0.000000     0.836800     3 ; from CG2O1 CG311 CG311 CG321, PENALTY= 8.6 TS9
   CG311    CG311      CT1        C     9     0.000000     0.836800     3 ; from CG2O1 CG311 CG311 CG321, PENALTY= 0.6 HIL4 HL2 HLU
   CG311    CG321      CT1        C     9     0.000000     0.836800     3 ; PROT alkane update, adm jr., 3/2/92 GHG ARO CGU LED LEF SYM
   CG311      CT1        C      NH1     9     0.000000     0.000000     1 ; PROT ala dipeptide, new C VDW Rmin, 4/10/93 (LK) BIU CTH OLT
   CG311      CT1        C        O     9     0.000000     5.857600     1 ; PROT ala dipeptide, new C VDW Rmin, adm jr., 3/3/93c BIU CTH
   CG321    CG301      CT1        C     9     0.000000     0.836800     3 ; from CG2O1 CG311 CG311 CG321, PENALTY= 8 I2M M2S
   CG321    CG311      CT1        C     9     0.000000     0.836800     3 ; PROT alkane update, adm jr., 3/2/92 BIU CTH DILE CHG LME LMQ
   CG321    CG321      CT1        C     9     0.000000     0.836800     3 ; PROT alkane update, adm jr., 3/2/92 2MR HGA MCL 26P 6CL ALY
   CG321      CT1        C      NH1     9     0.000000     0.000000     1 ; PROT ala dipeptide, new C VDW Rmin, 4/10/93 (LK) 2MR F2F OAS
   CG321      CT1        C        O     9     0.000000     5.857600     1 ; PROT ala dipeptide, new C VDW Rmin, adm jr., 2MR 3/3/93c OAS
   CG324    CG321      CT1        C     9     0.000000     0.815880     3 ; from CG2O1 CG321 CG321 CG314, PENALTY= 4.6 DAB GBUT
   CG324      CT1        C      NH1     9   180.000000     0.209200     6 ; from NG2S2 CG2O1 CG321 CG314, PENALTY= 5.6 DNP DPP GDPR
   CG324      CT1        C        O     9   180.000000     0.209200     6 ; from OG2D1 CG2O1 CG321 CG314, PENALTY= 4.6 DNP DPP GDPR
   CG331    CG301      CT1        C     9     0.000000     0.836800     3 ; from CG2O1 CG311 CG311 CG331, PENALTY= 8 DMK HVA I2M
   CG331    CG311      CT1        C     9     0.000000     0.836800     3 ; PROT alkane update, adm jr., 3/2/92 BIU OLT HIL4 2AS ALO LMQ
   CG331    CG321      CT1        C     9     0.000000     0.836800     3 ; from CG2O1 CG311 CG321 CG321, PENALTY= 0.9 ABA DBB
  CG3C51    CG321      CT1        C     9     0.000000     0.836800     3 ; from CG2O1 CG311 CG321 CG321, PENALTY= 10 CPA3
  CG3C51      CT1        C      NH1     9     0.000000     0.000000     1 ; from NG2S1 CG2O1 CG311 CG321, PENALTY= 10 IGL
  CG3C51      CT1        C        O     9     0.000000     5.857600     1 ; from OG2D1 CG2O1 CG311 CG321, PENALTY= 10 IGL
       C      NH1      CT1   CG2R61     9     0.000000     0.062760     1 ; from CG2R61 CG321 NG2S1 CG2O1, PENALTY= 4 3FG D4P FPG4
       C      NH1      CT1   CG2R61     9     0.000000     1.246832     2 ; from CG2R61 CG321 NG2S1 CG2O1, PENALTY= 4 3FG D4P FPG4
       C      NH1      CT1   CG2R61     9   180.000000     0.317984     3 ; from CG2R61 CG321 NG2S1 CG2O1, PENALTY= 4 3FG D4P FPG4
       C      NH1      CT1   CG2R61     9     0.000000     0.619232     6 ; from CG2R61 CG321 NG2S1 CG2O1, PENALTY= 4 3FG D4P FPG4
       C      NH1      CT1    CG301     9     0.000000     7.531200     1 ; from CG311 CG311 NG2S1 CG2O1, PENALTY= 1.2 DMK HVA I2M
       C      NH1      CT1    CG311     9     0.000000     7.531200     1 ; PROT ala dipeptide, new C VDW Rmin, adm jr., 3/3/93c BIU CTH
       C      NH1      CT1    CG321     9     0.000000     7.531200     1 ; PROT ala dipeptide, new C VDW Rmin, adm jr., 2MR 3/3/93c OAS
       C      NH1      CT1    CG324     9     0.000000     7.531200     1 ; G3P(R/S), Gamma-3-piperidine Glu Acid CDCA Amide, cacha DPP DNP GDPR
       C      NH1      CT1   CG3C51     9     0.000000     7.531200     1 ; from CG321 CG311 NG2S1 CG2O1, PENALTY= 10 IGL
     CT1    CG2D1    CG2D2     HGA5     9   180.000000    21.756800     2 ; from CG321 CG2D1 CG2D2 HGA5, PENALTY= 0.6 LVG
     CT1   CG2R51   CG2R51   CG2R51     9   180.000000    17.991200     2 ; from CG2R51 CG2R51 CG2R51 CG321, PENALTY= 0.6 THG2 THG3
     CT1   CG2R51   CG2R51    HGR51     9   180.000000     4.184000     2 ; from CG321 CG2R51 CG2R51 HGR51, PENALTY= 0.6 THG2 THG3
     CT1   CG2R51   CG2R51    HGR52     9   180.000000     4.184000     2 ; from CG321 CG2R51 CG2R51 HGR52, PENALTY= 0.6 THG3
     CT1   CG2R61   CG2R61   CG2R61     9   180.000000    12.970400     2 ; NAMODEL difluorotoluene 3FG FPG4 D4P PRV CHP 004 FPG2 CPG2 FPG3 TFG3
     CT1   CG2R61   CG2R61   CG2R66     9   180.000000    12.970400     2 ; from CG2R61 CG2R61 CG2R61 CG311, PENALTY= 1.5 FPG3
     CT1   CG2R61   CG2R61    HGR61     9   180.000000    10.041600     2 ; NAMODEL difluorotoluene Kenno: 4.2 -> 2.4 3FG FPG4 D4P 004 CHP PRV
     CT1   CG2R61   CG2R61    HGR62     9   180.000000    10.041600     2 ; from CG321 CG2R61 CG2R61 HGR62, PENALTY= 0.6 CHP CPG3 FPG3
     CT1   CG2R61   CG2R66   CG2R61     9   180.000000    12.970400     2 ; from CG331 CG2R61 CG2R66 CG2R61, PENALTY= 1.5 FPG2
     CT1   CG2R61   CG2R66     FGR1     9   180.000000    18.828000     2 ; from CG331 CG2R61 CG2R66 FGR1, PENALTY= 1.5 FPG2
     CT1    CG301    CG2O3    OG2D2     9   180.000000     0.209200     6 ; from OG2D2 CG2O3 CG301 CG331, PENALTY= 1.5 DMK
     CT1    CG301    CG311    CG331     9     0.000000     0.836800     3 ; from CG311 CG301 CG311 CG321, PENALTY= 0.9 TS9
     CT1    CG301    CG311     HGA1     9     0.000000     0.815880     3 ; CA, Cholic Acid, cacha, 03/06 reset to default by kevo TS9
     CT1    CG301    CG311    OG311     9     0.000000     0.585760     3 ; from CG311 CG311 CG311 OG311, PENALTY= 8 TS9
     CT1    CG301    CG321    CG331     9     0.000000     0.836800     3 ; from CG311 CG301 CG321 CG321, PENALTY= 0.9 I2M
     CT1    CG301    CG321     HGA2     9     0.000000     0.815880     3 ; CA, Cholic Acid, cacha, 03/06 reset to default by I2M kevo M2S
     CT1    CG301    CG331     HGA3     9     0.000000     0.669440     3 ; CA, Cholic Acid, cacha, 03/06 reset to default by DMK I2M kevo
     CT1    CG301    OG311     HGP1     9     0.000000     4.727920     1 ; from CG331 CG301 OG311 HGP1, PENALTY= 1.5 HVA TS9
     CT1    CG301    OG311     HGP1     9     0.000000     0.585760     2 ; from CG331 CG301 OG311 HGP1, PENALTY= 1.5 HVA TS9
     CT1    CG301    OG311     HGP1     9     0.000000     1.004160     3 ; from CG331 CG301 OG311 HGP1, PENALTY= 1.5 HVA TS9
     CT1    CG311    CG2O1    NG2S2     9     0.000000     0.000000     1 ; PROT ala dipeptide, new C VDW Rmin, 4/10/93 (LK) AHB
     CT1    CG311    CG2O1    OG2D1     9     0.000000     5.857600     1 ; PROT ala dipeptide, new C VDW Rmin, adm jr., 3/3/93c AHB
     CT1    CG311    CG2O3    OG2D2     9   180.000000     0.209200     6 ; PROT C-terminal AA - standard parameter 0TD 2AS BHD
     CT1    CG311    CG2O4    HGR52     9   180.000000     0.000000     3 ; from HGR52 CG2O4 CG321 CG331, PENALTY= 5.5 LVN
     CT1    CG311    CG2O4    OG2D1     9   180.000000     4.393200     1 ; from OG2D1 CG2O4 CG321 CG331, PENALTY= 5.5 LVN
     CT1    CG311    CG2O4    OG2D1     9   180.000000     1.673600     2 ; from OG2D1 CG2O4 CG321 CG331, PENALTY= 5.5 LVN
     CT1    CG311    CG2O4    OG2D1     9   180.000000     2.510400     3 ; from OG2D1 CG2O4 CG321 CG331, PENALTY= 5.5 LVN
     CT1    CG311    CG2O4    OG2D1     9   180.000000     0.418400     4 ; from OG2D1 CG2O4 CG321 CG331, PENALTY= 5.5 LVN
     CT1    CG311   CG2R51   CG2R51     9     0.000000     0.836800     1 ; from CG2R51 CG2R51 CG321 CG311, PENALTY= 4 HTR
     CT1    CG311   CG2R51   CG2R51     9     0.000000     1.129680     2 ; from CG2R51 CG2R51 CG321 CG311, PENALTY= 4 HTR
     CT1    CG311   CG2R51   CG2R51     9     0.000000     0.000000     3 ; from CG2R51 CG2R51 CG321 CG311, PENALTY= 4 HTR
     CT1    CG311   CG2R51   CG2RC0     9   180.000000     0.376560     2 ; from CG2RC0 CG2R51 CG321 CG311, PENALTY= 4 HTR
     CT1    CG311   CG2R51   CG2RC0     9     0.000000     2.384880     3 ; from CG2RC0 CG2R51 CG321 CG311, PENALTY= 4 HTR
     CT1    CG311   CG2R61   CG2R61     9   180.000000     0.962320     2 ; from CG2R61 CG2R61 CG311 CG321, PENALTY= 0.6 2GX BB8 DIPH
     CT1    CG311    CG311    CG321     9   180.000000     2.092000     4 ; NA bkb ILX
     CT1    CG311    CG311    CG331     9   180.000000     2.092000     4 ; from CG311 CG311 CG311 CG321, PENALTY= 0.9 HIL4 HL2 HLU
     CT1    CG311    CG311     HGA1     9     0.000000     0.815880     3 ; NA, sugar HIL4 HL2 HLU ILX
     CT1    CG311    CG311    OG311     9     0.000000     0.585760     3 ; PROT, hydroxyl wild card HIL4 ILX
     CT1    CG311    CG321    CG2O1     9     0.000000     0.815880     3 ; from CG2O1 CG321 CG321 CG311, PENALTY= 4 LMQ
     CT1    CG311    CG321    CG2O3     9     0.000000     0.836800     3 ; from CG331 CG311 CG321 CG2O3, PENALTY= 1.5 LME MEG
     CT1    CG311    CG321    CG321     9     0.000000     0.836800     3 ; CHL1, Cholesterol reset to default by kevo BIU CHG
     CT1    CG311    CG321    CG331     9     0.000000     0.836800     3 ; PROT alkane update, adm jr., 3/2/92 DILE IIL VAH
     CT1    CG311    CG321     HGA2     9     0.000000     0.815880     3 ; NA, sugar BIU CTH DILE LMQ LME CHG IIL MEG TH6 VAH
     CT1    CG311    CG321    OG311     9   180.000000     0.836800     3 ; from CG321 CG311 CG321 OG311, PENALTY= 0.6 TH6
     CT1    CG311    CG331     HGA3     9     0.000000     0.836800     3 ; PROT alkane update, adm jr., 3/2/92 BIU OLT HIL4 2AS ALO LMQ
     CT1    CG311    OG301    CG331     9     0.000000     1.673600     1 ; from CG331 CG311 OG301 CG331, PENALTY= 1.5 OLT
     CT1    CG311    OG301    CG331     9     0.000000     2.050160     3 ; from CG331 CG311 OG301 CG331, PENALTY= 1.5 OLT
     CT1    CG311    OG303    SG3O1     9     0.000000     0.000000     3 ; from CG321 CG321 OG303 SG3O1, PENALTY= 4.6 ALS
     CT1    CG311    OG311     HGP1     9     0.000000     5.564720     1 ; PROT PRO2, 2-propanol OH hf/torsional surface, adm jr., 3/2/93 ALO BHD CTH
     CT1    CG311    OG311     HGP1     9     0.000000     0.753120     2 ; PROT PRO2, 2-propanol OH hf/torsional surface, adm jr., 3/2/93 ALO BHD CTH
     CT1    CG311    OG311     HGP1     9     0.000000     1.924640     3 ; PROT PRO2, 2-propanol OH hf/torsional surface, adm jr., 3/2/93 ! compensated for
     CT1    CG311    SG311    CG331     9   180.000000     1.004160     1 ; from CG321 CG321 SG311 CG331, PENALTY= 4.6 0TD
     CT1    CG311    SG311    CG331     9     0.000000     1.548080     3 ; from CG321 CG321 SG311 CG331, PENALTY= 4.6 0TD
     CT1    CG321    CG2D1    CG2D2     9   180.000000     2.092000     1 ; from CG2D2 CG2D1 CG321 CG331, PENALTY= 1.5 2AG
     CT1    CG321    CG2D1    CG2D2     9   180.000000     5.439200     3 ; from CG2D2 CG2D1 CG321 CG331, PENALTY= 1.5 2AG
     CT1    CG321    CG2D1     HGA4     9     0.000000     0.000000     3 ; CHOLEST cholesterol 2AG
     CT1    CG321   CG2DC1   CG2DC1     9     0.000000     2.092000     2 ; from CG2DC1 CG2DC1 CG321 CG321, PENALTY= 0.6 STYA TPQ TPQP
     CT1    CG321   CG2DC1   CG2DC1     9     0.000000     1.255200     3 ; from CG2DC1 CG2DC1 CG321 CG321, PENALTY= 0.6 STYA TPQ TPQP
     CT1    CG321    CG2O1    NG2S1     9     0.000000     0.000000     1 ; from NG2S1 CG2O1 CG321 CG321, PENALTY= 0.6 MEN
     CT1    CG321    CG2O1    OG2D1     9   180.000000     0.209200     6 ; PROT For side chains of asp,asn,glu,gln, (n=6) from KK(LK) MEN
     CT1    CG321    CG2O2    OG2D1     9   180.000000     0.000000     6 ; 576P, standard param [0.05 also acceptable] ASL PHD ASB PHDP
     CT1    CG321    CG2O2    OG302     9   180.000000     2.217520     2 ; from OG302 CG2O2 CG321 CG321, PENALTY= 0.6 ASB ASL
     CT1    CG321    CG2O2    OG303     9   180.000000     2.217520     2 ; from OG302 CG2O2 CG321 CG321, PENALTY= 3.1 PHD PHDP
     CT1    CG321    CG2O3    OG2D2     9   180.000000     0.209200     6 ; PROT For side chains of asp,asn,glu,gln, (n=6) from KK(LK) IAS
     CT1    CG321    CG2O4    HGR52     9   180.000000     0.000000     3 ; from HGR52 CG2O4 CG321 CG331, PENALTY= 1.5 AS2
     CT1    CG321    CG2O4    OG2D1     9   180.000000     4.393200     1 ; from OG2D1 CG2O4 CG321 CG331, PENALTY= 1.5 AS2
     CT1    CG321    CG2O4    OG2D1     9   180.000000     1.673600     2 ; from OG2D1 CG2O4 CG321 CG331, PENALTY= 1.5 AS2
     CT1    CG321    CG2O4    OG2D1     9   180.000000     2.510400     3 ; from OG2D1 CG2O4 CG321 CG331, PENALTY= 1.5 AS2
     CT1    CG321    CG2O4    OG2D1     9   180.000000     0.418400     4 ; from OG2D1 CG2O4 CG321 CG331, PENALTY= 1.5 AS2
     CT1    CG321    CG2O5   CG2R61     9     0.000000     1.673600     1 ; from CG2R61 CG2O5 CG321 CG331, PENALTY= 1.5 KYN
     CT1    CG321    CG2O5   CG2R61     9   180.000000     0.711280     2 ; from CG2R61 CG2O5 CG321 CG331, PENALTY= 1.5 KYN
     CT1    CG321    CG2O5   CG2R61     9   180.000000     0.543920     3 ; from CG2R61 CG2O5 CG321 CG331, PENALTY= 1.5 KYN
     CT1    CG321    CG2O5   CG2R61     9   180.000000     0.418400     6 ; from CG2R61 CG2O5 CG321 CG331, PENALTY= 1.5 KYN
     CT1    CG321    CG2O5    OG2D3     9   180.000000     3.138000     1 ; from OG2D3 CG2O5 CG321 CG321, PENALTY= 0.6 KYN
     CT1    CG321    CG2O5    OG2D3     9   180.000000     0.753120     2 ; from OG2D3 CG2O5 CG321 CG321, PENALTY= 0.6 KYN
     CT1    CG321    CG2O5    OG2D3     9   180.000000     0.271960     3 ; from OG2D3 CG2O5 CG321 CG321, PENALTY= 0.6 KYN
     CT1    CG321    CG2O5    OG2D3     9     0.000000     0.125520     6 ; from OG2D3 CG2O5 CG321 CG321, PENALTY= 0.6 KYN
     CT1    CG321   CG2R51   CG2R51     9     0.000000     0.836800     1 ; PROT 4-ethylimidazole 4-21G rot bar, adm jr. 3/4/92 TOX 0AF HIX TTQ
     CT1    CG321   CG2R51   CG2R51     9     0.000000     1.129680     2 ; PROT 4-ethylimidazole 4-21G rot bar, adm jr. 3/4/92 TOX 0AF HIX TTQ
     CT1    CG321   CG2R51   CG2R51     9     0.000000     0.000000     3 ; PROT 4-ethylimidazole 4-21G rot bar, adm jr. 3/4/92 TOX 0AF HIX TTQ
     CT1    CG321   CG2R51   CG2RC0     9   180.000000     0.376560     2 ; INDO/TRP TOX TTQ 0AF HRP TRW 4IN 4FW TRX FT6 FTR TRO
     CT1    CG321   CG2R51   CG2RC0     9     0.000000     2.384880     3 ; INDO/TRP TOX TTQ 0AF HRP TRW 4IN 4FW TRX FT6 FTR TRO
     CT1    CG321   CG2R51   NG2R50     9     0.000000     0.794960     3 ; PROT HIS CB-CG TORSION, DDE 2HF2 TZA4 NEP
     CT1    CG321   CG2R51   NG2R51     9     0.000000     0.794960     3 ; PROT 4-METHYLIMIDAZOLE 4-21G//ROT BAR. ADM JR., 9/4/89 HIX 2HF1 MHS
     CT1    CG321   CG2R51   NG2R52     9     0.000000     0.794960     3 ; PROT 4-METHYLIMIDAZOLE 4-21G//ROT BAR. ADM JR., 9/4/89 DDEP 2HF HICP HIP MHSP
     CT1    CG321   CG2R61   CG2R61     9   180.000000     0.962320     2 ; PROT ethylbenzene ethyl rotation, adm jr. 3/7/92 F2F NIY 0A1 ALN IYR
     CT1    CG321   CG2R61   CG2R66     9   180.000000     0.962320     2 ; from CG2R61 CG2R61 CG321 CG311, PENALTY= 1.5 FPH2 PF5
     CT1    CG321   CG2R61   NG2R60     9   180.000000     0.962320     2 ; from NG2R60 CG2R61 CG321 CG321, PENALTY= 0.6 PYR2 QU32 QX32
     CT1    CG321    CG301    CG321     9     0.000000     0.836800     3 ; from CG321 CG301 CG321 CG321, PENALTY= 0.6 ADAM
     CT1    CG321    CG311    CG2O1     9     0.000000     0.836800     3 ; PROT alkane update, adm jr., 3/2/92 GHG
     CT1    CG321    CG311    CG2O2     9     0.000000     0.836800     3 ; from CG2O2 CG311 CG321 CG321, PENALTY= 0.6 CGUH
     CT1    CG321    CG311    CG2O3     9     0.000000     0.836800     3 ; PROT C-terminal AA - standard parameter CGU SYM 3GL CGUH
     CT1    CG321    CG311    CG2O4     9     0.000000     0.836800     3 ; from CG2O2 CG311 CG321 CG321, PENALTY= 2.6 LED
     CT1    CG321    CG311    CG321     9     0.000000     0.836800     3 ; PROT alkane update, adm jr., 3/2/92 ALC
     CT1    CG321    CG311    CG324     9     0.000000     0.815880     3 ; from CG324 CG311 CG321 CG321, PENALTY= 0.6 ARO
     CT1    CG321    CG311    CG331     9     0.000000     0.836800     3 ; PROT alkane update, adm jr., 3/2/92 SYM LEF LED TFLE
     CT1    CG321    CG311     HGA1     9     0.000000     0.815880     3 ; NA, sugar GHG ARO CGU SYM LEF LED 3GL ALC CGUH TFLE
     CT1    CG321    CG311    OG311     9   180.000000     8.368000     3 ; NA, sugar GHG ARO 3GL
     CT1    CG321    CG311    OG311     9     0.000000     1.673600     5 ; NA, sugar GHG ARO 3GL
     CT1    CG321    CG311    OG311     9     0.000000     3.347200     6 ; NA, sugar GHG ARO 3GL
     CT1    CG321    CG321    CG2O1     9     0.000000     0.815880     3 ; PROT alkane update, adm jr., 3/2/92 HGA MEQ
     CT1    CG321    CG321    CG2O2     9     0.000000     0.815880     3 ; GMGA, cacha GME
     CT1    CG321    CG321    CG2O5     9   180.000000     0.878640     1 ; from CG2O5 CG321 CG321 CG321, PENALTY= 0.6 ONL
     CT1    CG321    CG321    CG2O5     9     0.000000     1.631760     2 ; from CG2O5 CG321 CG321 CG321, PENALTY= 0.6 ONL
     CT1    CG321    CG321    CG2O5     9   180.000000     1.464400     3 ; from CG2O5 CG321 CG321 CG321, PENALTY= 0.6 ONL
     CT1    CG321    CG321    CG2O5     9     0.000000     0.460240     4 ; from CG2O5 CG321 CG321 CG321, PENALTY= 0.6 ONL
     CT1    CG321    CG321    CG2O5     9   180.000000     0.376560     6 ; from CG2O5 CG321 CG321 CG321, PENALTY= 0.6 ONL
     CT1    CG321    CG321   CG2R61     9     0.000000     0.167360     3 ; from CG2R61 CG321 CG321 CG321, PENALTY= 0.6 HPE
     CT1    CG321    CG321    CG311     9     0.000000     0.815880     3 ; PROT alkane update, adm jr., 3/2/92 LYZ HLEU ACZ
     CT1    CG321    CG321    CG314     9     0.000000     0.815880     3 ; from CG311 CG321 CG321 CG324, PENALTY= 0.6 AGM
     CT1    CG321    CG321    CG321     9     0.000000     2.092000     3 ; CARBOCY carbocyclic sugars MCL ALY 26P 6CL HHK KCX HRG IT1 LDO
     CT1    CG321    CG321    CG321     9   180.000000     2.092000     6 ; CARBOCY carbocyclic sugars MCL ALY 26P 6CL HHK KCX HRG IT1 LDO
     CT1    CG321    CG321    CG324     9     0.000000     0.815880     3 ; FLAVOP PIP1,2,3 2MR NMM DA2 ORN
     CT1    CG321    CG321    CG331     9     0.000000     0.629692     2 ; from CG321 CG321 CG321 CG331, PENALTY= 0.6 NVA
     CT1    CG321    CG321    CG331     9   180.000000     0.340159     3 ; from CG321 CG321 CG321 CG331, PENALTY= 0.6 NVA
     CT1    CG321    CG321    CG331     9     0.000000     0.452709     4 ; from CG321 CG321 CG321 CG331, PENALTY= 0.6 NVA
     CT1    CG321    CG321    CG331     9     0.000000     0.853118     5 ; from CG321 CG321 CG321 CG331, PENALTY= 0.6 NVA
     CT1    CG321    CG321     HGA2     9     0.000000     0.815880     3 ; NA abasic nucleoside 2MR HGA MCL ALY 26P 6CL 4CY CAN HHK
     CT1    CG321    CG321    OG301     9   180.000000     0.669440     1 ; from CG321 CG321 CG321 OG301, PENALTY= 0.6 CAN GGB
     CT1    CG321    CG321    OG301     9     0.000000     1.631760     2 ; from CG321 CG321 CG321 OG301, PENALTY= 0.6 CAN GGB
     CT1    CG321    CG321    OG311     9     0.000000     0.815880     3 ; from CG321 CG321 CG321 OG311, PENALTY= 0.6 HSER
     CT1    CG321    CG321    SG311     9     0.000000     0.815880     3 ; PROT alkane update, adm jr., 3/2/92 4CY ESC ME0 2FM HCS
     CT1    CG321    CG321    SG3O2     9   180.000000     3.932960     1 ; from CG331 CG321 CG321 SG3O1, PENALTY= 6.5 OMT
     CT1    CG321    CG321    SG3O2     9     0.000000     1.589920     2 ; from CG331 CG321 CG321 SG3O1, PENALTY= 6.5 OMT
     CT1    CG321    CG321    SG3O2     9     0.000000     0.460240     3 ; from CG331 CG321 CG321 SG3O1, PENALTY= 6.5 OMT
     CT1    CG321    CG321    SG3O3     9   180.000000     3.932960     1 ; from CG331 CG321 CG321 SG3O1, PENALTY= 9.5 MHO SME
     CT1    CG321    CG321    SG3O3     9     0.000000     1.589920     2 ; from CG331 CG321 CG321 SG3O1, PENALTY= 9.5 MHO SME
     CT1    CG321    CG321    SG3O3     9     0.000000     0.460240     3 ; from CG331 CG321 CG321 SG3O1, PENALTY= 9.5 MHO SME
     CT1    CG321    CG324     HGA2     9     0.000000     0.815880     3 ; FLAVOP PIP1,2,3 GBUT DAB
     CT1    CG321    CG324    NG2P1     9     0.000000     0.815880     3 ; from CG321 CG321 CG324 NG2P1, PENALTY= 0.6 GBUT
     CT1    CG321    CG324    NG3P3     9     0.000000     0.815880     3 ; from CG321 CG321 CG324 NG3P3, PENALTY= 0.6 DAB
     CT1    CG321    CG331     HGA3     9     0.000000     0.669440     3 ; PROT rotation barrier in Ethane (SF) ABA DBB
     CT1    CG321   CG3C51   CG3C52     9   180.000000     2.092000     4 ; from CG321 CG311 CG3C51 CG3C52, PENALTY= 4.6 CPA3
     CT1    CG321   CG3C51     HGA1     9     0.000000     0.815880     3 ; from CG321 CG311 CG3C51 HGA1, PENALTY= 4.6 CPA3
     CT1    CG321   NG2R51   CG2R51     9     0.000000     1.610840     1 ; from CG331 CG321 NG2R51 CG2R51, PENALTY= 1.5 PYZ1
     CT1    CG321   NG2R51   CG2R51     9     0.000000     1.757280     2 ; from CG331 CG321 NG2R51 CG2R51, PENALTY= 1.5 PYZ1
     CT1    CG321   NG2R51   CG2R51     9     0.000000     0.334720     3 ; from CG331 CG321 NG2R51 CG2R51, PENALTY= 1.5 PYZ1
     CT1    CG321   NG2R51   CG2R51     9     0.000000     0.230120     4 ; from CG331 CG321 NG2R51 CG2R51, PENALTY= 1.5 PYZ1
     CT1    CG321   NG2R51   CG2R53     9     0.000000     1.610840     1 ; from CG331 CG321 NG2R51 CG2R51, PENALTY= 4 TRZ4
     CT1    CG321   NG2R51   CG2R53     9     0.000000     1.757280     2 ; from CG331 CG321 NG2R51 CG2R51, PENALTY= 4 TRZ4
     CT1    CG321   NG2R51   CG2R53     9     0.000000     0.334720     3 ; from CG331 CG321 NG2R51 CG2R51, PENALTY= 4 TRZ4
     CT1    CG321   NG2R51   CG2R53     9     0.000000     0.230120     4 ; from CG331 CG321 NG2R51 CG2R51, PENALTY= 4 TRZ4
     CT1    CG321   NG2R51   NG2R50     9   180.000000     1.610840     1 ; from CG331 CG321 NG2R51 NG2R50, PENALTY= 1.5 PYZ1 TEZA TRZ4
     CT1    CG321   NG2R51   NG2R50     9     0.000000     1.757280     2 ; from CG331 CG321 NG2R51 NG2R50, PENALTY= 1.5 PYZ1 TEZA TRZ4
     CT1    CG321   NG2R51   NG2R50     9   180.000000     0.334720     3 ; from CG331 CG321 NG2R51 NG2R50, PENALTY= 1.5 PYZ1 TEZA TRZ4
     CT1    CG321   NG2R51   NG2R50     9     0.000000     0.230120     4 ; from CG331 CG321 NG2R51 NG2R50, PENALTY= 1.5 PYZ1 TEZA TRZ4
     CT1    CG321    NG2S1    CG2O1     9     0.000000     7.531200     1 ; G4MP, Gamma-4-Methyl Piperidine Glu Acid CDCA Amide, cacha DBZ
     CT1    CG321    NG2S1     HGP1     9     0.000000     0.000000     1 ; G4MP, Gamma-4-Methyl Piperidine Glu Acid CDCA Amide, cacha DBZ
     CT1    CG321    OG302    CG2O2     9     0.000000     0.000000     3 ; LIPID phosphate, new NA, 4/98, adm jr. OAS
     CT1    CG321    OG302    CG2O6     9   180.000000     0.418400     1 ; from CG331 CG321 OG302 CG2O6, PENALTY= 1.5 BXT
     CT1    CG321    OG302    CG2O6     9     0.000000     2.510400     2 ; from CG331 CG321 OG302 CG2O6, PENALTY= 1.5 BXT
     CT1    CG321    OG302    CG2O6     9   180.000000     0.418400     3 ; from CG331 CG321 OG302 CG2O6, PENALTY= 1.5 BXT
     CT1    CG321    OG303      PG0     9   180.000000     2.510400     1 ; from CG311 CG321 OG303 PG1, PENALTY= 2 SGB SVX SVY
     CT1    CG321    OG303      PG0     9     0.000000     0.209200     3 ; from CG311 CG321 OG303 PG1, PENALTY= 2 SGB SVX SVY
     CT1    CG321    OG303      PG1     9   180.000000     2.510400     1 ; EP_2 phospho-ser/thr !Reorganization: GPC and others SEN 4HH SVV MIR SBG
     CT1    CG321    OG303      PG1     9     0.000000     2.719600     2 ; EP_2 phospho-ser/thr !Reorganization: GPC and others SEN 4HH SVV MIR SBG
     CT1    CG321    OG303      PG1     9     0.000000     0.209200     3 ; EP_2 phospho-ser/thr !Reorganization: GPC and others SEN 4HH SVV MIR SBG
     CT1    CG321    OG303    SG3O1     9     0.000000     0.000000     3 ; from CG321 CG321 OG303 SG3O1, PENALTY= 0.6 OSE
     CT1    CG321    OG303    SG3O2     9     0.000000     0.000000     3 ; from CG321 CG321 OG303 SG3O1, PENALTY= 5.6 SEB
     CT1    CG321    SG301    SG301     9     0.000000     1.297040     3 ; from CG331 CG321 SG301 SG301, PENALTY= 1.5 PR3 R1A SCH
     CT1    CG321    SG301    SG311     9     0.000000     1.297040     3 ; from CG331 CG321 SG301 SG301, PENALTY= 3.5 CSS
     CT1    CG321    SG311    CG301     9   180.000000     1.004160     1 ; from CG321 CG321 SG311 CG321, PENALTY= 2.4 QPA
     CT1    CG321    SG311    CG301     9     0.000000     1.548080     3 ; from CG321 CG321 SG311 CG321, PENALTY= 2.4 QPA
     CT1    CG321    SG311    CG311     9   180.000000     1.004160     1 ; from CG321 CG321 SG311 CG321, PENALTY= 1.2 CGV CML HTI
     CT1    CG321    SG311    CG311     9     0.000000     1.548080     3 ; from CG321 CG321 SG311 CG321, PENALTY= 1.2 CGV CML HTI
     CT1    CG321    SG311    CG321     9   180.000000     1.004160     1 ; from CG321 CG321 SG311 CG321, PENALTY= 0.6 BCS CCS OCY
     CT1    CG321    SG311    CG321     9     0.000000     1.548080     3 ; from CG321 CG321 SG311 CG321, PENALTY= 0.6 BCS CCS OCY
     CT1    CG321    SG311    CG331     9   180.000000     1.004160     1 ; from CG321 CG321 SG311 CG331, PENALTY= 0.6 SMC
     CT1    CG321    SG311    CG331     9     0.000000     1.548080     3 ; from CG321 CG321 SG311 CG331, PENALTY= 0.6 SMC
     CT1    CG321    SG3O1    OG2P1     9     0.000000     0.962320     3 ; from CG321 CG321 SG3O1 OG2P1, PENALTY= 0.6 OCS
     CT1    CG321    SG3O2    OG2P1     9     0.000000     0.753120     3 ; from CG331 CG321 SG3O2 OG2P1, PENALTY= 1.5 CSD
     CT1    CG324    NG2P1    CG2N1     9   180.000000     0.000000     6 ; from CG321 CG324 NG2P1 CG2N1, PENALTY= 0.6 GDPR
     CT1    CG324    NG2P1     HGP2     9   180.000000     0.000000     6 ; from CG321 CG324 NG2P1 HGP2, PENALTY= 0.6 GDPR
     CT1    CG324    NG3P3     HGP2     9     0.000000     0.418400     3 ; from CG321 CG324 NG3P3 HGP2, PENALTY= 0.6 DNP DPP
     CT1   CG3C51   CG3C52     HGA2     9     0.000000     0.794960     3 ; alkane, 4/98, yin and mackerell, thf, viv IGL
     HB1      CT1    CG2D1    CG2D2     9     0.000000     0.502080     3 ; from CG2D2 CG2D1 CG321 HGA2, PENALTY= 4 LVG
     HB1      CT1    CG2D1     HGA4     9     0.000000     0.000000     3 ; from HGA4 CG2D1 CG321 HGA2, PENALTY= 4 LVG
     HB1      CT1   CG2R51   CG2R51     9     0.000000     0.000000     3 ; from CG2R51 CG2R51 CG321 HGA2, PENALTY= 4 THG2 THG3
     HB1      CT1   CG2R53   NG2R50     9     0.000000     0.794960     3 ; from NG2R50 CG2R53 CG321 HGA2, PENALTY= 4 C12
     HB1      CT1   CG2R53   NG2R51     9     0.000000     0.794960     3 ; from NG2R51 CG2R53 CG321 HGA2, PENALTY= 4 C12
     HB1      CT1   CG2R61   CG2R61     9   180.000000     0.418400     6 ; NAMODEL difluorotoluene 3FG FPG4 D4P PRV CHP 004 FPG2 CPG2 FPG3 TFG3
     HB1      CT1   CG2R61   CG2R66     9   180.000000     0.418400     6 ; from CG2R61 CG2R61 CG311 HGA1, PENALTY= 1.5 FPG2
     HB1      CT1    CG301    CG2O3     9     0.000000     0.836800     3 ; from CG2O3 CG311 CG311 HGA1, PENALTY= 8 DMK
     HB1      CT1    CG301    CG311     9     0.000000     0.815880     3 ; CA, Cholic Acid, cacha, 03/06 reset to default by kevo TS9
     HB1      CT1    CG301    CG321     9     0.000000     0.815880     3 ; CA, Cholic Acid, cacha, 03/06 reset to default by I2M kevo M2S
     HB1      CT1    CG301    CG331     9     0.000000     0.815880     3 ; CA, Cholic Acid, cacha, 03/06 reset to default by DMK I2M kevo
     HB1      CT1    CG301    OG311     9     0.000000     0.815880     3 ; from OG311 CG311 CG311 HGA1, PENALTY= 8 HVA TS9
     HB1      CT1    CG311    CG2O1     9     0.000000     0.836800     3 ; PROT alkane update, adm jr., 3/2/92 AHB
     HB1      CT1    CG311    CG2O3     9     0.000000     0.836800     3 ; PROT C-terminal AA - standard parameter 0TD 2AS BHD
     HB1      CT1    CG311    CG2O4     9     0.000000     0.836800     3 ; from CG2O1 CG311 CG311 HGA1, PENALTY= 3 LVN
     HB1      CT1    CG311   CG2R51     9     0.000000     0.836800     3 ; from HGA1 CG311 CG321 CG2R51, PENALTY= 4 HTR
     HB1      CT1    CG311   CG2R61     9     0.000000     0.000000     3 ; from CG2R61 CG311 CG321 HGA2, PENALTY= 4 2GX BB8 DIPH
     HB1      CT1    CG311    CG311     9     0.000000     0.815880     3 ; NA, sugar HIL4 HL2 HLU ILX
     HB1      CT1    CG311    CG321     9     0.000000     0.815880     3 ; NA, sugar BIU CTH DILE LMQ LME CHG IIL MEG TH6 VAH
     HB1      CT1    CG311    CG331     9     0.000000     0.815880     3 ; NA, sugar BIU OLT HIL4 ALO 2AS LMQ LME IIL LVN MEG
     HB1      CT1    CG311     HGA1     9     0.000000     0.815880     3 ; NA, sugar BIU CTH OLT 0TD HIL4 ALO 2AS BHD DILE LMQ
     HB1      CT1    CG311    OG301     9     0.000000     0.815880     3 ; from HGA1 CG311 CG321 OG302, PENALTY= 4.5 OLT
     HB1      CT1    CG311    OG303     9     0.000000     0.815880     3 ; from HGA1 CG311 CG321 OG303, PENALTY= 4 ALS
     HB1      CT1    CG311    OG311     9     0.000000     0.815880     3 ; NA, sugar CTH ALO BHD HL2 AHB HTR HLU BB8 OMY TH6
     HB1      CT1    CG311    SG311     9     0.000000     0.815880     3 ; from HGA1 CG311 CG321 SG311, PENALTY= 4 0TD
     HB1      CT1    CG321    CG2D1     9     0.000000     0.836800     3 ; PROT alkane update, adm jr., 3/2/92 2AG
     HB1      CT1    CG321   CG2DC1     9     0.000000     0.836800     3 ; from HGA1 CG311 CG321 CG2D1, PENALTY= 0.5 STYA TPQ TPQP
     HB1      CT1    CG321    CG2O1     9     0.000000     0.836800     3 ; PROT alkane update, adm jr., 3/2/92 MEN
     HB1      CT1    CG321    CG2O2     9     0.000000     0.836800     3 ; 576P, standard param ASL PHD ASB PHDP
     HB1      CT1    CG321    CG2O3     9     0.000000     0.836800     3 ; PROT alkane update, adm jr., 3/2/92 IAS
     HB1      CT1    CG321    CG2O4     9     0.000000     0.836800     3 ; from HGA1 CG311 CG321 CG2O2, PENALTY= 2 AS2
     HB1      CT1    CG321    CG2O5     9     0.000000     0.836800     3 ; from HGA1 CG311 CG321 CG2O2, PENALTY= 2 KYN
     HB1      CT1    CG321   CG2R51     9     0.000000     0.836800     3 ; PROT alkane update, adm jr., 3/2/92 TOX TTQ 0AF DDE HIX THA3
     HB1      CT1    CG321   CG2R61     9     0.000000     0.167360     3 ; PROT 2.7 kcal/mole CH3 rot in ethylbenzene, adm jr, 3/7/92 F2F NIY
     HB1      CT1    CG321    CG301     9     0.000000     0.815880     3 ; from HGA1 CG311 CG321 CG311, PENALTY= 1.2 ADAM
     HB1      CT1    CG321    CG311     9     0.000000     0.815880     3 ; NA, sugar GHG ARO CGU SYM LEF LED 3GL ALC CGUH TFLE
     HB1      CT1    CG321    CG321     9     0.000000     0.815880     3 ; NA abasic nucleoside 2MR HGA MCL ALY 26P 6CL 4CY CAN HHK
     HB1      CT1    CG321    CG324     9     0.000000     0.815880     3 ; G4MP, 01OH03, cacha GBUT DAB
     HB1      CT1    CG321    CG331     9     0.000000     0.836800     3 ; PROT alkane update, adm jr., 3/2/92 ABA DBB
     HB1      CT1    CG321   CG3C51     9     0.000000     2.092000     3 ; from CG3C50 CG321 CG321 HGA2, PENALTY= 4.8 CPA3
     HB1      CT1    CG321     HGA2     9     0.000000     0.815880     3 ; NA, sugar 2MR OAS F2F TOX SGB CSPP NIY 2AG 2CO IYR
     HB1      CT1    CG321    NG2S1     9     0.000000     0.836800     3 ; G4MP, 01OH03, cacha DBZ
     HB1      CT1    CG321    OG302     9     0.000000     0.815880     3 ; NA, sugar OAS BXT
     HB1      CT1    CG321    OG303     9     0.000000     0.815880     3 ; NA, sugar SGB SEN SVY OSE SVX 4HH SVV MIR SBG SUN
     HB1      CT1    CG321    SG301     9     0.000000     0.815880     3 ; from HGA1 CG311 CG321 SG311, PENALTY= 1 2CO CSO CSX
     HB1      CT1    CG321    SG311     9     0.000000     0.815880     3 ; PROTNA sahc OCY CML CCS SMC BCS 143 HTI AGT CGV SLZ
     HB1      CT1    CG321    SG3O1     9     0.000000     0.041840     1 ; from SG3O1 CG321 CG321 HGA2, PENALTY= 4 OCS
     HB1      CT1    CG321    SG3O2     9     0.000000     0.041840     1 ; from SG3O1 CG321 CG321 HGA2, PENALTY= 9 CSD
     HB1      CT1    CG324     HGA2     9     0.000000     0.815880     3 ; FLAVOP PIP1,2,3 DPP DNP GDPR
     HB1      CT1    CG324    NG2P1     9     0.000000     0.815880     3 ; from HGA2 CG321 CG324 NG2P1, PENALTY= 4 GDPR
     HB1      CT1    CG324    NG3P3     9     0.000000     0.815880     3 ; from HGA1 CG311 CG324 NG3P2, PENALTY= 0.9 DNP DPP
     HB1      CT1   CG3C51   CG3C52     9     0.000000     0.669440     3 ; alkane, 4/98, yin and mackerell, tf2m viv IGL
     HB1      CT1   CG3C51     HGA1     9     0.000000     0.669440     3 ; alkane, 4/98, yin and mackerell, tf2m viv IGL
    HGA1    CG311      CT1        C     9     0.000000     0.836800     3 ; PROT alkane update, adm jr., 3/2/92 BIU CTH OLT 0TD ALO HIL4
    HGA2    CG321      CT1        C     9     0.000000     0.836800     3 ; PROT alkane update, adm jr., 3/2/92 2MR OAS F2F CSPP SGB TOX
    HGA2    CG324      CT1        C     9     0.000000     0.836800     3 ; from CG2O1 CG311 CG321 HGA2, PENALTY= 1 DNP DPP GDPR
       H      NH1      CT1   CG2R61     9     0.000000     0.000000     1 ; from CG2R61 CG321 NG2S1 HGP1, PENALTY= 4 3FG D4P FPG4
       H      NH1      CT1    CG301     9     0.000000     0.000000     1 ; from CG311 CG311 NG2S1 HGP1, PENALTY= 1.2 DMK HVA I2M
       H      NH1      CT1    CG311     9     0.000000     0.000000     1 ; PROT Alanine Dipeptide ab initio calc's (LK) BIU CTH 0TD HIL4 OLT
       H      NH1      CT1    CG321     9     0.000000     0.000000     1 ; PROT Alanine Dipeptide ab initio calc's (LK) 2MR OAS F2F SGB TOX
       H      NH1      CT1    CG324     9     0.000000     0.000000     1 ; G3P(R/S), Gamma-3-piperidine Glu Acid CDCA Amide, cacha DPP DNP GDPR
       H      NH1      CT1   CG3C51     9     0.000000     0.000000     1 ; from CG321 CG311 NG2S1 HGP1, PENALTY= 10 IGL
   NG2S1    CG321      CT1        C     9     0.000000     0.836800     3 ; from NG2S1 CG311 CG321 CG2O1, PENALTY= 8 DBZ
   NG3P3    CG324      CT1        C     9     0.000000     0.836800     3 ; from NG3P3 CG314 CG321 CG2O1, PENALTY= 8 DNP DPP
     NH1      CT1   CG2R61   CG2R61     9     0.000000     0.497896     2 ; from CG2R61 CG2R61 CG321 NG2S1, PENALTY= 4 3FG D4P FPG4
     NH1      CT1   CG2R61   CG2R61     9   180.000000     0.054392     6 ; from CG2R61 CG2R61 CG321 NG2S1, PENALTY= 4 3FG D4P FPG4
     NH1      CT1   CG2R61   CG2R66     9     0.000000     0.497896     2 ; from CG2R61 CG2R61 CG321 NG2S1, PENALTY= 5.5 FPG2
     NH1      CT1   CG2R61   CG2R66     9   180.000000     0.552288     4 ; from CG2R61 CG2R61 CG321 NG2S1, PENALTY= 5.5 FPG2
     NH1      CT1   CG2R61   CG2R66     9   180.000000     0.054392     6 ; from CG2R61 CG2R61 CG321 NG2S1, PENALTY= 5.5 FPG2
     NH1      CT1    CG301    CG311     9     0.000000     0.836800     3 ; from CG321 CG311 CG311 NG2S1, PENALTY= 8.6 TS9
     NH1      CT1    CG301    CG321     9     0.000000     0.836800     3 ; from CG321 CG311 CG311 NG2S1, PENALTY= 8 I2M M2S
     NH1      CT1    CG301    CG331     9     0.000000     0.836800     3 ; from CG331 CG311 CG311 NG2S1, PENALTY= 8 DMK HVA I2M
     NH1      CT1    CG301    OG311     9     0.000000     0.836800     3 ; from NG2S1 CG311 CG311 OG311, PENALTY= 8 HVA TS9
     NH1      CT1    CG311    CG2O1     9     0.000000     0.836800     3 ; from NG2S1 CG311 CG321 CG2O1, PENALTY= 4 AHB
     NH1      CT1    CG311    CG2O3     9     0.000000     0.836800     3 ; from NG2S1 CG311 CG321 CG2O3, PENALTY= 4 0TD 2AS BHD
     NH1      CT1    CG311    CG2O4     9     0.000000     0.836800     3 ; from NG2S1 CG311 CG321 CG2O1, PENALTY= 7 LVN
     NH1      CT1    CG311   CG2R51     9     0.000000     0.836800     3 ; from NG2S1 CG311 CG321 CG2R51, PENALTY= 4 HTR
     NH1      CT1    CG311   CG2R61     9     0.000000     0.836800     3 ; from NG2S1 CG311 CG321 CG2R61, PENALTY= 4 2GX BB8 DIPH
     NH1      CT1    CG311    CG311     9     0.000000     0.836800     3 ; from CG321 CG311 CG311 NG2S1, PENALTY= 0.6 HIL4 HL2 HLU
     NH1      CT1    CG311    CG321     9     0.000000     0.836800     3 ; PROT alkane update, adm jr., 3/2/92 BIU CTH DILE CHG LME LMQ
     NH1      CT1    CG311    CG331     9     0.000000     0.836800     3 ; PROT alkane update, adm jr., 3/2/92 BIU OLT HIL4 2AS ALO LMQ
     NH1      CT1    CG311     HGA1     9     0.000000     0.836800     3 ; PROT alkane update, adm jr., 3/2/92 BIU CTH OLT 0TD ALO HIL4
     NH1      CT1    CG311    OG311     9     0.000000     0.836800     3 ; PROT alkane update, adm jr., 3/2/92 CTH ALO BHD AHB HL2 HTR
     NH1      CT1    CG311    SG311     9     0.000000     0.836800     3 ; from NG2S1 CG311 CG321 SG311, PENALTY= 4 0TD
     NH1      CT1    CG321    CG2O1     9     0.000000     0.836800     3 ; PROT alkane update, adm jr., 3/2/92 MEN
     NH1      CT1    CG321    CG2O2     9     0.000000     0.836800     3 ; from NG2S1 CG311 CG321 CG2O1, PENALTY= 2.5 ASB ASL PHD
     NH1      CT1    CG321    CG2O3     9     0.000000     0.836800     3 ; PROT alkane update, adm jr., 3/2/92 IAS
     NH1      CT1    CG321    CG2O4     9     0.000000     0.836800     3 ; from NG2S1 CG311 CG321 CG2O1, PENALTY= 3 AS2
     NH1      CT1    CG321    CG2O5     9     0.000000     0.836800     3 ; from NG2S1 CG311 CG321 CG2O1, PENALTY= 3 KYN
     NH1      CT1    CG321   CG2R51     9     0.000000     0.836800     3 ; PROT alkane update, adm jr., 3/2/92 TOX TTQ 0AF DDE HIX THA3
     NH1      CT1    CG321   CG2R61     9     0.000000     0.836800     3 ; PROT alkane update, adm jr., 3/2/92 F2F NIY IYR 0A1 2LT ALN
     NH1      CT1    CG321    CG301     9     0.000000     0.836800     3 ; from NG2S1 CG311 CG321 CG311, PENALTY= 1.2 ADAM
     NH1      CT1    CG321    CG311     9     0.000000     0.836800     3 ; PROT alkane update, adm jr., 3/2/92 GHG ARO CGU LED LEF SYM
     NH1      CT1    CG321    CG321     9     0.000000     0.836800     3 ; PROT alkane update, adm jr., 3/2/92 2MR HGA MCL 26P 6CL ALY
     NH1      CT1    CG321    CG324     9     0.000000     0.836800     3 ; G4P, 01OH02 GBUT DAB
     NH1      CT1    CG321    CG331     9     0.000000     0.836800     3 ; from NG2S1 CG311 CG321 CG321, PENALTY= 0.9 ABA DBB
     NH1      CT1    CG321   CG3C51     9     0.000000     0.836800     3 ; from NG2S1 CG311 CG321 CG321, PENALTY= 10 CPA3
     NH1      CT1    CG321     HGA2     9     0.000000     0.836800     3 ; PROT alkane update, adm jr., 3/2/92 2MR OAS F2F CSPP SGB TOX
     NH1      CT1    CG321    SG301     9     0.000000     0.836800     3 ; from NG2S1 CG311 CG321 SG311, PENALTY= 1 2CO CSO CSX
     NH1      CT1    CG321    SG311     9     0.000000     0.836800     3 ; PROT alkane update, adm jr., 3/2/92 OCY CML CCS 143 BCS SMC
     NH1      CT1    CG321    SG3O1     9   180.000000     3.974800     1 ; from NG2S1 CG321 CG321 SG3O1, PENALTY= 4 OCS
     NH1      CT1    CG321    SG3O1     9     0.000000     5.564720     2 ; from NG2S1 CG321 CG321 SG3O1, PENALTY= 4 OCS
     NH1      CT1    CG321    SG3O1     9   180.000000     0.334720     3 ; from NG2S1 CG321 CG321 SG3O1, PENALTY= 4 OCS
     NH1      CT1    CG321    SG3O2     9   180.000000     3.974800     1 ; from NG2S1 CG321 CG321 SG3O1, PENALTY= 9 CSD
     NH1      CT1    CG321    SG3O2     9     0.000000     5.564720     2 ; from NG2S1 CG321 CG321 SG3O1, PENALTY= 9 CSD
     NH1      CT1    CG321    SG3O2     9   180.000000     0.334720     3 ; from NG2S1 CG321 CG321 SG3O1, PENALTY= 9 CSD
     NH1      CT1    CG324     HGA2     9     0.000000     0.836800     3 ; G3P(R/S), Gamma-3-piperidine Glu Acid CDCA Amide, cacha DPP DNP GDPR
     NH1      CT1    CG324    NG3P3     9     0.000000     0.815880     3 ; from NG2S1 CG311 CG324 NG3P2, PENALTY= 0.9 DNP DPP
   OG311    CG301      CT1        C     9     0.000000     0.836800     3 ; from CG2O1 CG311 CG311 OG311, PENALTY= 8 HVA TS9
   OG311    CG311      CT1        C     9     0.000000     0.836800     3 ; PROT alkane update, adm jr., 3/2/92 CTH ALO BHD AHB HL2 HTR
   SG301    CG321      CT1        C     9     0.000000     0.836800     3 ; PROT alkane update, adm jr., 3/2/92 2CO CSX CSO PR3 R1A SCH
   SG311    CG311      CT1        C     9     0.000000     0.836800     3 ; from CG2O1 CG311 CG321 SG311, PENALTY= 4 0TD
   SG311    CG321      CT1        C     9     0.000000     0.836800     3 ; PROT alkane update, adm jr., 3/2/92 OCY CML CCS 143 BCS SMC
   NG2D1        C      CT1      CT3     9     0.000000    14.101754     1 ; from NG2D1 CG2O1 CG311 CG331, XYG
   NG2D1        C      CT1      CT3     9     0.000000     3.312891     2 ; from NG2D1 CG2O1 CG311 CG331, XYG
   NG2D1        C      CT1      HB1     9   180.000000    14.039412     1 ; from NG2D1 CG2O1 CG311 HGA1, XYG
   NG2D1        C      CT1      NH1     9   180.000000    21.755963     1 ; from NG2D1 CG2O1 CG311 NG2S1, XYG
   NG2D1        C      CT1      NH1     9   180.000000     9.223628     2 ; from NG2D1 CG2O1 CG311 NG2S1, XYG
   NG2S0        C      CT1      NH1     9     0.000000     1.673600     1 ; from NG2S0 C CT1 NH3 ! PROT AcProNH2, ProNH2, AcProNHCH3 RLD 4/23/93
   NG2S1        C      CT1      NH1     9     0.000000     2.510400     1 ; from NG2S1 C CT1 NH3 ! PROT ala dipeptide, new C VDW Rmin, adm jr.,
     NH1        C      CT1    CG2D1     9     0.000000     0.000000     1 ; from NH1 C CT1 CT2, LVG
     NH1        C      CT1   CG2R51     9     0.000000     2.510400     1 ; THG2, by ac_aa
     NH1        C      CT1   CG2R61     9     0.000000     0.000000     1 ; from NH1 C CT1 CT2, 004
     NH1        C      CT1   CG2R61     9   180.000000     3.168543     2 ; 004, by ac_aa
     NH1        C      CT1   CG2R61     9     0.000000    12.935673     3 ; 004, by ac_aa
       O        C      CT1    CG2D1     9     0.000000     5.857600     1 ; from O C CT1 CT2, LVG
       O        C      CT1   CG2R51     9     0.000000     0.000000     1 ; THG2, by ac_aa
       O        C      CT1   CG2R61     9     0.000000     5.857600     1 ; from O C CT1 CT2, 004
     CT1        C    NG2D1   CG2DC1     9   180.000000     4.847582     1 ; from CG2DC1 NG2D1 CG2O1 CG331, XYG
     CT1        C    NG2D1   CG2DC1     9     0.000000     6.292318     2 ; from CG2DC1 NG2D1 CG2O1 CG331, XYG
       O        C    NG2D1   CG2DC1     9   180.000000     0.094977     2 ; from CG2DC1 NG2D1 CG2O1 OG2D1, XYG
     CT1        C    NG2S1   CG2D1O     9     0.000000     6.586034     1 ; from CG2D1O NG2S1 CG2O1 CG331
     CT1        C    NG2S1   CG2D1O     9   180.000000     0.217568     2 ; from CG2D1O NG2S1 CG2O1 CG331
       O        C    NG2S1   CG2D1O     9   180.000000     8.982211     2 ; from CG2D1O NG2S1 CG2O1 OG2D1
   CG2D2    CG2D1      CT1        C     9   180.000000     2.507890     1 ; LVG, by ac_aa
   CG2D2    CG2D1      CT1        C     9   180.000000     0.015481     2 ; LVG, by ac_aa
   CG2D2    CG2D1      CT1        C     9   180.000000     4.371025     3 ; LVG, by ac_aa
   CG2D2    CG2D1      CT1      NH1     9   180.000000     0.009623     1 ; LVG, by ac_aa
   CG2D2    CG2D1      CT1      NH1     9   180.000000     0.171962     2 ; LVG, by ac_aa
   CG2D2    CG2D1      CT1      NH1     9   180.000000     0.327189     3 ; LVG, by ac_aa
    HGA4    CG2D1      CT1        C     9     0.000000     0.020920     3 ; LVG, by ac_aa
    HGA4    CG2D1      CT1      NH1     9     0.000000     0.231375     3 ; LVG, by ac_aa
  CG2DC1   CG2D1O    NG2S1        C     9   180.000000    17.502927     1 ; from CG2DC1 CG2D1O NG2S1 CG2O1
  CG2DC1   CG2D1O    NG2S1        C     9   180.000000     9.839931     2 ; from CG2DC1 CG2D1O NG2S1 CG2O1
   CG2O1   CG2D1O    NG2S1        C     9   180.000000    17.502927     1 ; from CG2DC1 CG2D1O NG2S1 CG2O1
   CG2O1   CG2D1O    NG2S1        C     9   180.000000     9.839931     2 ; from CG2DC1 CG2D1O NG2S1 CG2O1
   CG2O5   CG2DC1    CG321      CT1     9     0.000000     3.810787     1 ; from CG2O5 CG2DC1 CG321 CG331, TPQP
   CG2O5   CG2DC1    CG321      CT1     9     0.000000     2.798678     2 ; from CG2O5 CG2DC1 CG321 CG331, TPQP
   CG2O5   CG2DC1    CG321      CT1     9     0.000000     7.303172     3 ; from CG2O5 CG2DC1 CG321 CG331, TPQP
     NH1    CG2O1   CG2D1O   CG2DC1     9   180.000000     0.095814     1 ; from NG2S1 CG2O1 CG2D1O CG2DC1
     NH1    CG2O1   CG2D1O   CG2DC1     9   180.000000     7.011966     2 ; from NG2S1 CG2O1 CG2D1O CG2DC1
     NH1    CG2O1   CG2D1O   CG2DC1     9     0.000000     0.423421     3 ; from NG2S1 CG2O1 CG2D1O CG2DC1
     NH1    CG2O1   CG2D1O   CG2DC1     9     0.000000     0.498314     4 ; from NG2S1 CG2O1 CG2D1O CG2DC1
     NH1    CG2O1   CG2D1O    NG2S1     9   180.000000     2.171914     2 ; from NG2S1 CG2O1 CG2D1O NG2S1
     NH1    CG2O1   CG2D1O    NG2S1     9   180.000000     1.503730     3 ; from NG2S1 CG2O1 CG2D1O NG2S1
     NH1    CG2O1   CG2D1O    NG2S1     9     0.000000     1.958112     6 ; from NG2S1 CG2O1 CG2D1O NG2S1
     NH1    CG2O1    CG311    CG2O3     9     0.000000     0.001674     1 ; from NG2S1 CG2O1 CG311 CG2O3, FGL
     NH1    CG2O1    CG311    CG2O3     9     0.000000     7.399404     2 ; from NG2S1 CG2O1 CG311 CG2O3, FGL
     NH1    CG2O1    CG311    CG2O3     9     0.000000     4.318725     3 ; from NG2S1 CG2O1 CG311 CG2O3, FGL
     NH1    CG2O1   CG3C50    OG311     9     0.000000    10.054152     1 ; PXU, by ac_aa
     NH1    CG2O1   CG3C50    OG311     9   180.000000    15.208840     2 ; PXU, by ac_aa
     NH1    CG2O1   CG3C51   CG2R51     9     0.000000     0.041840     2 ; 8LJ, by ac_aa
     NH1    CG2O1   CG3C51   NG3C51     9   180.000000     2.479020     1 ; from NG2S1 CG2O1 CG3C51 NG3C51, PR4
     NH1    CG2O1   CG3C51   NG3C51     9   180.000000    12.047410     2 ; from NG2S1 CG2O1 CG3C51 NG3C51, PR4
     NH1    CG2O1   CG3C51   NG3C51     9   180.000000     1.751004     3 ; from NG2S1 CG2O1 CG3C51 NG3C51, PR4
  SG2R50   CG2R51   CG2R51      CT1     9   180.000000    28.249113     2 ; from SG2R50 CG2R51 CG2R51 CG331, THG3
  OG2R50   CG2R51    CG321      CT1     9     0.000000     0.906254     3 ; from OG2R50 CG2R51 CG321 CG331, FUA2
  SG2R50   CG2R51    CG321      CT1     9     0.000000     0.738894     1 ; from SG2R50 CG2R51 CG321 CG331, TIH
  SG2R50   CG2R51    CG321      CT1     9     0.000000     0.281165     3 ; from SG2R50 CG2R51 CG321 CG331, TIH
  CG2R51   CG2R51      CT1        C     9     0.000000    11.842394     1 ; THG2, by ac_aa
  CG2R51   CG2R51      CT1        C     9   180.000000     3.907019     2 ; THG2, by ac_aa
  CG2R51   CG2R51      CT1      NH1     9     0.000000     3.643427     1 ; THG2, by ac_aa
  CG2R51   CG2R51      CT1      NH1     9   180.000000     0.566932     2 ; THG2, by ac_aa
  SG2R50   CG2R51      CT1        C     9   180.000000     4.304499     2 ; THG2, by ac_aa
  SG2R50   CG2R51      CT1      HB1     9   180.000000     4.424998     3 ; THG2, by ac_aa
  SG2R50   CG2R51      CT1      NH1     9     0.000000     4.080237     3 ; THG2, by ac_aa
     CT1   CG2R51   SG2R50   CG2R51     9   180.000000    10.634891     2 ; from CG2R51 SG2R50 CG2R51 CG331, TIH
  CG2R61   CG2R61      CT1        C     9   180.000000     2.305384     2 ; 004, by ac_aa
  CG2R66   CG2R61      CT1        C     9   180.000000     2.484459     2 ; from CG2R61 CG2R61 CG311 CG2O3, PENALTY= 15, FPG2
   CG2O3    CG301      CT1        C     9     0.000000     0.836800     3 ; from CG2O1 CG311 CG321 CG2O3, DMK
   SG311    CG301      CT1        C     9     0.000000     0.227191     1 ; LE1, by ac_aa
   SG311    CG301      CT1        C     9   180.000000     3.253897     2 ; LE1, by ac_aa
   SG311    CG301      CT1        C     9   180.000000     4.809926     3 ; LE1, by ac_aa
   SG311    CG301      CT1      HB1     9   180.000000     0.257734     3 ; LE1, by ac_aa
   SG311    CG301      CT1      NH1     9     0.000000     9.338270     1 ; LE1, by ac_aa
   SG311    CG301      CT1      NH1     9     0.000000     1.473605     2 ; LE1, by ac_aa
   SG311    CG301      CT1      NH1     9     0.000000     8.497704     3 ; LE1, by ac_aa
   CG322    CG311    CG321      CT1     9     0.000000     3.853464     1 ; LEF, by ac_aa
   CG322    CG311    CG321      CT1     9     0.000000     0.262337     2 ; LEF, by ac_aa
   OG301    CG311      CT1        C     9     0.000000     0.836800     3 ; from CG2O1 CG311 CG311 OG311, OLT
   OG303    CG311      CT1        C     9   180.000000     3.305360     1 ; from C CT1 CT1 OH1, ALS
   OG303    CG311      CT1        C     9   180.000000     1.631760     2 ; from C CT1 CT1 OH1, ALS
   OG303    CG311      CT1        C     9   180.000000     4.142160     3 ; from C CT1 CT1 OH1, ALS
  CG2R53    CG311    NG2S1        C     9     0.000000     1.962714     1 ; FROM CG2R53 CG311 NG2S1 CG2O1, B2H
  CG2R53    CG311    NG2S1        C     9     0.000000     0.057739     2 ; FROM CG2R53 CG311 NG2S1 CG2O1, B2H
  CG2R53    CG311    NG2S1        C     9   180.000000     0.006276     3 ; FROM CG2R53 CG311 NG2S1 CG2O1, B2H
  CG2R53    CG311    NG2S1        C     9     0.000000     0.029288     4 ; FROM CG2R53 CG311 NG2S1 CG2O1, B2H
  CG2R53    CG311    NG2S1        C     9     0.000000     1.196624     6 ; FROM CG2R53 CG311 NG2S1 CG2O1, B2H
     CT1    CG321   CG2DC1     HGA4     9     0.000000     0.502080     3 ; from HGA4 CG2D1 CG321 CG331, STYA
  NG2R51    CG321    CG2O1      NH1     9     0.000000     2.449314     1 ; from NG2R51 CG321 CG2O1 NG2S1, XYG
   SG3O3    CG321    CG301      CT1     9   180.000000     3.924592     1 ; from SG3O3 CG321 CG301 CG331, M2S
   SG3O3    CG321    CG301      CT1     9     0.000000     1.606238     2 ; from SG3O3 CG321 CG301 CG331, M2S
   SG3O3    CG321    CG301      CT1     9     0.000000     0.749354     3 ; from SG3O3 CG321 CG301 CG331, M2S
   CLGA1    CG321    CG311      CT1     9     0.000000     5.975170     3 ; from CLGA1 CG321 CG311 CG331, CTH
     CT1    CG321    CG311    CG302     9     0.000000     0.836800     3 ; from CG321 CG311 CG321 CG311, PENALTY= 12 TFLE
     CT1    CG321    CG312     FGA2     9   180.000000     3.196576     1 ; from FGA2 CG312 CG321 CG331, OBF
     CT1    CG321    CG312     FGA2     9     0.000000     1.356871     3 ; from FGA2 CG312 CG321 CG331, OBF
     CT1    CG321    CG312     HGA7     9     0.000000     0.753120     3 ; from HGA7 CG312 CG321 CG331, OBF
   NG1T1    CG321    CG321      CT1     9   180.000000     3.098670     1 ; from NG1T1 CG321 CG321 CG331, AZH
   NG1T1    CG321    CG321      CT1     9     0.000000     2.697425     3 ; from NG1T1 CG321 CG321 CG331, AZH
     CT1    CG321    CG322    CG2O3     9     0.000000     3.980658     3 ; from CG331 CG321 CG322 CG2O3, FGA4
     CT1    CG321    CG322     FGA1     9   180.000000     1.442643     3 ; from CG331 CG321 CG322 FGA1, FGA4
     CT1    CG321    CG322     HGA6     9   180.000000     0.076567     3 ; from CG331 CG321 CG322 HGA6, FGA4
   CG2D1    CG321      CT1      NH1     9     0.000000     0.400409     3 ; 2AG, by ac_aa
  CG2DC1    CG321      CT1        C     9   180.000000     5.355520     1 ; from C CT1 CT2 CA, TPQP
  CG2DC1    CG321      CT1        C     9   180.000000     3.932960     2 ; from C CT1 CT2 CA, TPQP
  CG2DC1    CG321      CT1        C     9   180.000000     6.568880     3 ; from C CT1 CT2 CA, TPQP
   CG312    CG321      CT1        C     9   180.000000     2.348898     1 ; OBF, by ac_aa
   CG312    CG321      CT1        C     9   180.000000     4.127934     2 ; OBF, by ac_aa
   CG312    CG321      CT1        C     9   180.000000     0.673206     3 ; OBF, by ac_aa
   CG312    CG321      CT1      HB1     9     0.000000     0.820482     3 ; OBF, by ac_aa
   CG312    CG321      CT1      NH1     9     0.000000     7.652118     1 ; OBF, by ac_aa
   CG312    CG321      CT1      NH1     9     0.000000     2.702027     2 ; OBF, by ac_aa
   CG312    CG321      CT1      NH1     9   180.000000     0.116734     3 ; OBF, by ac_aa
   CG322    CG321      CT1        C     9     0.000000     0.836800     3 ; from CG2O1 CG311 CG321 CG321, FGA4
   CG322    CG321      CT1      HB1     9     0.000000     0.815880     3 ; from HGA1 CG311 CG321 CG321, FGA4
   CG322    CG321      CT1      NH1     9     0.000000     0.836800     3 ; from NG2S1 CG311 CG321 CG321, FGA4
   NG1T1    CG321      CT1        C     9   180.000000     1.820040     1 ; AZDA, by ac_aa
   NG1T1    CG321      CT1        C     9   180.000000     1.300806     2 ; AZDA, by ac_aa
   NG1T1    CG321      CT1        C     9   180.000000     0.799981     3 ; AZDA, by ac_aa
   NG1T1    CG321      CT1      HB1     9     0.000000     5.310333     1 ; AZDA, by ac_aa
   NG1T1    CG321      CT1      HB1     9   180.000000    10.043274     2 ; AZDA, by ac_aa
   NG1T1    CG321      CT1      HB1     9     0.000000     1.561887     3 ; AZDA, by ac_aa
   NG1T1    CG321      CT1      NH1     9   180.000000     7.044601     1 ; AZDA, by ac_aa
   NG1T1    CG321      CT1      NH1     9   180.000000    11.852435     2 ; AZDA, by ac_aa
   NG1T1    CG321      CT1      NH1     9   180.000000     0.013389     3 ; AZDA, by ac_aa
  NG2R51    CG321      CT1        C     9     0.000000     9.386386     1 ; TEZA, by ac_aa
  NG2R51    CG321      CT1        C     9     0.000000     5.843374     2 ; TEZA, by ac_aa
  NG2R51    CG321      CT1        C     9     0.000000     4.808671     3 ; TEZA, by ac_aa
  NG2R51    CG321      CT1      HB1     9     0.000000     1.658538     2 ; TEZA, by ac_aa
  NG2R51    CG321      CT1      HB1     9   180.000000     9.331575     3 ; TEZA, by ac_aa
  NG2R51    CG321      CT1      NH1     9     0.000000     0.411706     2 ; TEZA, by ac_aa
  NG2R51    CG321      CT1      NH1     9     0.000000     4.441316     3 ; TEZA, by ac_aa
   NG2S1    CG321      CT1      NH1     9   180.000000     0.572371     1 ; DBZ, by ac_aa
   NG2S1    CG321      CT1      NH1     9     0.000000     1.333022     2 ; DBZ, by ac_aa
   NG2S1    CG321      CT1      NH1     9     0.000000     1.673182     3 ; DBZ, by ac_aa
   OG302    CG321      CT1        C     9   180.000000     5.781033     2 ; OAS, by ac_aa
   OG302    CG321      CT1        C     9     0.000000     0.158155     3 ; OAS, by ac_aa
   OG302    CG321      CT1      NH1     9     0.000000     6.215750     1 ; OAS, by ac_aa
   OG302    CG321      CT1      NH1     9   180.000000     0.012552     2 ; OAS, by ac_aa
   OG302    CG321      CT1      NH1     9     0.000000     1.651843     3 ; OAS, by ac_aa
   OG302    CG321      CT1      NH1     9   180.000000     0.060668     4 ; OAS, by ac_aa
   OG303    CG321      CT1        C     9     0.000000     0.836800     3 ; from CG2O1 CG311 CG321 OG311, SEN
   OG303    CG321      CT1      NH1     9     0.000000     0.836800     3 ; from NG2S1 CG311 CG321 OG311, SEN
   SG3O1    CG321      CT1        C     9     0.000000     3.029216     3 ; OCS, by ac_aa
   CG2D1    CG321      CT1        C     9   180.000000     0.871109     1 ; 2AG, by ac_aa
     CT1    CG321    SG301    OG301     9   180.000000     4.132537     1 ; from CG331 CG321 SG301 OG301, 2CO
     CT1    CG321    SG301    OG301     9     0.000000     0.279073     2 ; from CG331 CG321 SG301 OG301, 2CO
     CT1    CG321    SG301    OG301     9     0.000000     1.037214     3 ; from CG331 CG321 SG301 OG301, 2CO
     CT1    CG321    SG301    OG311     9   180.000000     3.047626     1 ; from OG311 SG301 CG321 CG331, CSO
     CT1    CG321    SG301    OG311     9     0.000000     1.372352     3 ; from OG311 SG301 CG321 CG331, CSO
     CT1    CG321    SG301    OG312     9   180.000000     6.059687     1 ; from CG331 CG321 SG301 OG312, CSX
     CT1    CG321    SG301    OG312     9     0.000000     2.558934     2 ; from CG331 CG321 SG301 OG312, CSX
     CT1    CG321    SG301    OG312     9     0.000000     5.165148     3 ; from CG331 CG321 SG301 OG312, CSX
     CT1    CG321    SG301    SG3O1     9   180.000000     3.381090     1 ; from SG3O1 SG301 CG321 CG331, CSU
     CT1    CG321    SG301    SG3O1     9     0.000000     2.079448     2 ; from SG3O1 SG301 CG321 CG331, CSU
     CT1    CG321    SG311    CG1N1     9   180.000000     2.197437     1 ; from CG1N1 SG311 CG321 CG331, XCN
     CT1    CG321    SG311    CG1N1     9   180.000000     0.041422     3 ; from CG1N1 SG311 CG321 CG331, XCN
     CT1    CG321    SG311    CG2O2     9   180.000000     0.867762     1 ; from CG331 CG321 SG311 CG2O2, CYG
     CT1    CG321    SG311    CG2O2     9     0.000000     2.129238     2 ; from CG331 CG321 SG311 CG2O2, CYG
     CT1    CG321    SG311    CG2O6     9   180.000000     0.494967     1 ; from CG331 CG321 SG311 CG2O6, QCS
     CT1    CG321    SG311    CG2O6     9     0.000000     3.219170     2 ; from CG331 CG321 SG311 CG2O6, QCS
     CT1    CG321    SG311    CG2O6     9   180.000000     3.876476     3 ; from CG331 CG321 SG311 CG2O6, QCS
     CT1    CG321    SG311    CG314     9   180.000000     1.004160     1 ; from CG321 CG321 SG311 CG321, AGT
     CT1    CG321    SG311    CG314     9     0.000000     1.548080     3 ; from CG321 CG321 SG311 CG321, AGT
     CT1    CG321    SG311    NG2D1     9   180.000000     0.210037     1 ; from NG2D1 SG311 CG321 CG331, SNC
     CT1    CG321    SG311    NG2D1     9     0.000000     2.845538     2 ; from NG2D1 SG311 CG321 CG331, SNC
     CT1    CG322    CG331     HGA3     9     0.000000     0.774040     3 ; from FGA1 CG322 CG331 HGA3, FVAL
   CG331    CG322      CT1        C     9     0.000000     0.836800     3 ; from CG2O1 CG311 CG321 CG321, FVAL
    FGA1    CG322      CT1        C     9   180.000000    10.104360     1 ; FVAL, by ac_aa
    FGA1    CG322      CT1        C     9     0.000000     2.459774     2 ; FVAL, by ac_aa
    FGA1    CG322      CT1        C     9     0.000000     0.374468     3 ; FVAL, by ac_aa
    FGA1    CG322      CT1      NH1     9   180.000000    12.269580     1 ; FVAL, by ac_aa
    FGA1    CG322      CT1      NH1     9   180.000000     0.380744     2 ; FVAL, by ac_aa
    FGA1    CG322      CT1      NH1     9   180.000000     4.448847     3 ; FVAL, by ac_aa
   NG2P1    CG324      CT1        C     9   180.000000     2.183211     3 ; GDPR, by ac_aa
   NG2P1    CG324      CT1      NH1     9     0.000000    16.772401     1 ; GDPR, by ac_aa
   NG2P1    CG324      CT1      NH1     9   180.000000     0.751446     3 ; GDPR, by ac_aa
   OG311   CG3C50    NG2S0        C     9     0.000000     0.234722     3 ; PXU, by ac_aa
     CT1   CG3C51   CG3C52   CG2RC0     9     0.000000     1.764393     3 ; from CG331 CG3C51 CG3C52 CG2RC0, IGL
     CT1   CG3C51   CG3C52   CG2RC0     9   180.000000     2.474836     4 ; from CG331 CG3C51 CG3C52 CG2RC0, IGL
     CT1   CG3C51   CG3C52   CG2RC0     9   180.000000     0.962738     6 ; from CG331 CG3C51 CG3C52 CG2RC0, IGL
  CG3C52   CG3C51      CT1        C     9   180.000000     1.935518     4 ; IGL, by ac_aa
  CG3C52   CG3C51      CT1      NH1     9   180.000000     2.572742     4 ; IGL, by ac_aa
    HGA1   CG3C51      CT1        C     9     0.000000     1.730502     3 ; IGL, by ac_aa
    HGA1   CG3C51      CT1      NH1     9   180.000000     1.251434     3 ; IGL, by ac_aa
  CG2R51   CG3C51    NG2S0        C     9     0.000000     0.021757     3 ; 8LJ, by ac_aa
  CG2R51   CG3C52    NG2S0        C     9     0.000000     0.031798     3 ; 8LJ, by ac_aa
   SG311   CG3C52    NG2S0        C     9   180.000000     0.047279     3 ; PRS, by ac_aa
   CG322      CT1        C      NH1     9     0.000000     0.000000     1 ; from NG2S1 CG2O1 CG311 CG321, FVAL
   CG322      CT1        C        O     9     0.000000     5.857600     1 ; from OG2D1 CG2O1 CG311 CG321, FVAL
     NH1      CT1    CG301    CG2O3     9     0.000000     0.836800     3 ; from NG2S1 CG311 CG321 CG2O3, DMK
     NH1      CT1    CG311    OG301     9     0.000000     0.836800     3 ; from NG2S1 CG311 CG311 OG311, OLT
     NH1      CT1    CG311    OG303     9     0.000000     0.376560     1 ; from NH1 CT1 CT1 OH1, ALS
     NH1      CT1    CG311    OG303     9   180.000000     0.794960     2 ; from NH1 CT1 CT1 OH1, ALS
     NH1      CT1    CG311    OG303     9     0.000000     0.711280     3 ; from NH1 CT1 CT1 OH1, ALS
     NH1      CT1    CG321   CG2DC1     9   180.000000     2.175680     1 ; from CA CT2 CT1 NH1, TPQP
     NH1      CT1    CG321   CG2DC1     9   180.000000     2.594080     2 ; from CA CT2 CT1 NH1, TPQP
     NH1      CT1    CG321   CG2DC1     9     0.000000     6.610720     3 ; from CA CT2 CT1 NH1, TPQP
     HB1      CT1    CG322    CG331     9     0.000000     0.836800     3 ; from HGA1 CG311 CG321 CG331, FVAL
     HB1      CT1    CG322     FGA1     9     0.000000     0.774040     3 ; from FGA1 CG322 CG331 HGA3, PENALTY= 11, FVAL
     NH1      CT1    CG322    CG331     9     0.000000     0.836800     3 ; from NG2S1 CG311 CG321 CG321, FVAL
       C      CT1      NH1    CG2O1     9   180.000000     0.836800     1 ; from CC CT1 NH1 CG2O1 PROT ala dipeptide, new C VDW Rmin, adm jr., 3/3/93c
   CG2D1      CT1      NH1        C     9     0.000000     7.531200     1 ; from CT2 CT1 NH1 C, LVG
   CG2D1      CT1      NH1        H     9     0.000000     0.000000     1 ; from H NH1 CT1 CT2, LVG
  CG2R51      CT1      NH1        C     9     0.000000     0.062760     1 ; THG2, by ac_aa
  CG2R51      CT1      NH1        C     9     0.000000     1.246832     2 ; THG2, by ac_aa
  CG2R51      CT1      NH1        C     9   180.000000     0.317984     3 ; THG2, by ac_aa
  CG2R51      CT1      NH1        C     9     0.000000     2.589896     4 ; THG2, by ac_aa
  CG2R51      CT1      NH1        C     9     0.000000     0.619232     6 ; THG2, by ac_aa
       C    NG2D1   CG2DC1   CG2R53     9     0.000000    24.888942     1 ; from CG331 CG2DC1 NG2D1 CG2O1, XYG
       C    NG2D1   CG2DC1   CG2R53     9   180.000000    27.708122     2 ; from CG331 CG2DC1 NG2D1 CG2O1, XYG
       C    NG2D1   CG2DC1    CG321     9     0.000000    24.888942     1 ; from CG331 CG2DC1 NG2D1 CG2O1, CRQ
       C    NG2D1   CG2DC1    CG321     9   180.000000    27.708122     2 ; from CG331 CG2DC1 NG2D1 CG2O1, CRQ
       C    NG2D1   CG2DC1    CG331     9     0.000000    24.888942     1 ; from CG331 CG2DC1 NG2D1 CG2O1, XYG
       C    NG2D1   CG2DC1    CG331     9   180.000000    27.708122     2 ; from CG331 CG2DC1 NG2D1 CG2O1, XYG
       C    NG2S1   CG3C51   CG2R53     9     0.000000     3.491966     3 ; from CG2R53 CG3C51 NG2S1 CG2O1, SUI
       C    NG2S1   CG3C51   CG3C52     9     0.000000     6.837493     3 ; from CG3C52 CG3C51 NG2S1 CG2O1, SUI
       C    NG2S1   CG3C51     HGA1     9   180.000000     8.529921     3 ; from HGA1 CG3C51 NG2S1 CG2O1, SUI
     CT1      NH1    CG2O1    SG2D1     9     0.000000     6.552981     1 ; GL3, by ac_aa
     CT1      NH1    CG2O1    SG2D1     9   180.000000    12.952827     2 ; GL3, by ac_aa
       H      NH1    CG2O1    SG2D1     9   180.000000     4.939212     2 ; GL3, by ac_aa
       C      NH1      CT1    CG322     9     0.000000     7.531200     1 ; from CG321 CG311 NG2S1 CG2O1, PENALTY= 12, FVAL
       H      NH1      CT1   CG2R51     9     0.000000     0.000000     1 ; from H NH1 CT1 C, THG2
       H      NH1      CT1    CG322     9     0.000000     0.000000     1 ; from CG321 CG311 NG2S1 HGP1, PENALTY= 12, FVAL
     PG2    SG2P1    CG321      CT1     9   180.000000     1.405824     1 ; from PG2 SG2P1 CG321 CG331, CSP
     PG2    SG2P1    CG321      CT1     9     0.000000     2.190324     2 ; from PG2 SG2P1 CG321 CG331, CSP
     PG2    SG2P1    CG321      CT1     9   180.000000     0.644336     3 ; from PG2 SG2P1 CG321 CG331, CSP
    HGP3    SG311    CG301      CT1     9     0.000000    50.454438     1 ; from HGP3 SG311 CG301 CG331, LE1
    HGP3    SG311    CG301      CT1     9     0.000000     8.644562     2 ; from HGP3 SG311 CG301 CG331, LE1
    HGP3    SG311    CG301      CT1     9     0.000000     0.946421     3 ; from HGP3 SG311 CG301 CG331, LE1
  CG3C51    SG311    CG321      CT1     9   180.000000     0.769856     1 ; from CG3C51 SG311 CG321 CG331, 143
  CG3C51    SG311    CG321      CT1     9     0.000000     1.058552     2 ; from CG3C51 SG311 CG321 CG331, 143
  CG3C51    SG311    CG321      CT1     9     0.000000     0.627600     3 ; from CG3C51 SG311 CG321 CG331, 143
  CG2DC1    CG321     CTD1        C     9   180.000000     3.932960     2 ; from C CTD1CT2 CA, TPQP
  CG2DC1    CG321     CTD1        C     9   180.000000     5.355520     1 ; from C CTD1CT2 CA, TPQP
  CG2DC1    CG321     CTD1        C     9   180.000000     6.568880     3 ; from C CTD1CT2 CA, TPQP
  CG2R51   CG2R51     CTD1        C     9   180.000000     3.907019     2 ; THG2, by ac_aa
  CG2R51   CG2R51     CTD1        C     9     0.000000    11.842394     1 ; THG2, by ac_aa
  CG2R51   CG2R51     CTD1      NH1     9   180.000000     0.566932     2 ; THG2, by ac_aa
  CG2R51   CG2R51     CTD1      NH1     9     0.000000     3.643427     1 ; THG2, by ac_aa
  CG2R51    CG321     CTD1        C     9     0.000000     0.836800     3 ; PROT alkane update, adm jr., 3/2/92 TOX TTQ 0AF DDE HIX THA3
  CG2R51     CTD1      NH1        C     9     0.000000     0.062760     1 ; THG2, by ac_aa
  CG2R51     CTD1      NH1        C     9   180.000000     0.317984     3 ; THG2, by ac_aa
  CG2R51     CTD1      NH1        C     9     0.000000     0.619232     6 ; THG2, by ac_aa
  CG2R51     CTD1      NH1        C     9     0.000000     1.246832     2 ; THG2, by ac_aa
  CG2R51     CTD1      NH1        C     9     0.000000     2.589896     4 ; THG2, by ac_aa
  CG2R61   CG2R61     CTD1        C     9   180.000000     2.305384     2 ; 004, by ac_aa
  CG2R61    CG311     CTD1        C     9     0.000000     0.167360     3 ; from CG2O1 CG311 CG321 CG2R61, PENALTY= 4 2GX BB8 DIPH
  CG2R61    CG321     CTD1        C     9     0.000000     0.167360     3 ; PROT 2.7 kcal/mole CH3 rot in ethylbenzene, adm jr, 3/7/92 F2F NIY
  CG2R66   CG2R61     CTD1        C     9   180.000000     2.484459     2 ; from CG2R61 CG2R61 CG311 CG2O3, PENALTY= 15, FPG2
   CG302   CG2R61   CG2R61     CTD1     9   180.000000     8.269258     2 ; from CG302 CG2R61 CG2R61 CG331, TFG2
   CG311    CG311     CTD1        C     9     0.000000     0.836800     3 ; from CG2O1 CG311 CG311 CG321, PENALTY= 0.6 HIL4 HL2 HLU
   CG311    CG321     CTD1        C     9     0.000000     0.836800     3 ; PROT alkane update, adm jr., 3/2/92 GHG ARO CGU LED LEF SYM
   CG311     CTD1        C      NH1     9     0.000000     0.000000     1 ; PROT ala dipeptide, new C VDW Rmin, 4/10/93 (LK) BIU CTH OLT
   CG311     CTD1        C        O     9     0.000000     5.857600     1 ; PROT ala dipeptide, new C VDW Rmin, adm jr., 3/3/93c BIU CTH
   CG321    CG311     CTD1        C     9     0.000000     0.836800     3 ; PROT alkane update, adm jr., 3/2/92 BIU CTH DILE CHG LME LMQ
   CG321    CG321     CTD1        C     9     0.000000     0.836800     3 ; PROT alkane update, adm jr., 3/2/92 2MR HGA MCL 26P 6CL ALY
   CG321     CTD1        C      NH1     9     0.000000     0.000000     1 ; PROT ala dipeptide, new C VDW Rmin, 4/10/93 (LK) 2MR F2F OAS
   CG321     CTD1        C        O     9     0.000000     5.857600     1 ; PROT ala dipeptide, new C VDW Rmin, adm jr., 2MR 3/3/93c OAS
   CG322    CG321     CTD1        C     9     0.000000     0.836800     3 ; from CG2O1 CG311 CG321 CG321, FGA4
   CG322    CG321     CTD1      HB1     9     0.000000     0.815880     3 ; from HGA1 CG311 CG321 CG321, FGA4
   CG322    CG321     CTD1      NH1     9     0.000000     0.836800     3 ; from NG2S1 CG311 CG321 CG321, FGA4
   CG322     CTD1        C      NH1     9     0.000000     0.000000     1 ; from NG2S1 CG2O1 CG311 CG321, FVAL
   CG322     CTD1        C        O     9     0.000000     5.857600     1 ; from OG2D1 CG2O1 CG311 CG321, FVAL
   CG324    CG321     CTD1        C     9     0.000000     0.815880     3 ; from CG2O1 CG321 CG321 CG314, PENALTY= 4.6 DAB GBUT
   CG324     CTD1        C      NH1     9   180.000000     0.209200     6 ; from NG2S2 CG2O1 CG321 CG314, PENALTY= 5.6 DNP DPP GDPR
   CG324     CTD1        C        O     9   180.000000     0.209200     6 ; from OG2D1 CG2O1 CG321 CG314, PENALTY= 4.6 DNP DPP GDPR
   CG331    CG311     CTD1        C     9     0.000000     0.836800     3 ; PROT alkane update, adm jr., 3/2/92 BIU OLT HIL4 2AS ALO LMQ
   CG331    CG322     CTD1        C     9     0.000000     0.836800     3 ; from CG2O1 CG311 CG321 CG321, FVAL
  CG3C51    CG321     CTD1        C     9     0.000000     0.836800     3 ; from CG2O1 CG311 CG321 CG321, PENALTY= 10 CPA3
   CLGR1   CG2R61   CG2R61     CTD1     9   180.000000    14.936880     2 ; from CLGR1 CG2R61 CG2R61 CG331, CPG2
       C      NH1     CTD1   CG2R61     9     0.000000     0.062760     1 ; from CG2R61 CG321 NG2S1 CG2O1, PENALTY= 4 3FG D4P FPG4
       C      NH1     CTD1   CG2R61     9   180.000000     0.317984     3 ; from CG2R61 CG321 NG2S1 CG2O1, PENALTY= 4 3FG D4P FPG4
       C      NH1     CTD1   CG2R61     9     0.000000     0.619232     6 ; from CG2R61 CG321 NG2S1 CG2O1, PENALTY= 4 3FG D4P FPG4
       C      NH1     CTD1   CG2R61     9     0.000000     1.246832     2 ; from CG2R61 CG321 NG2S1 CG2O1, PENALTY= 4 3FG D4P FPG4
       C      NH1     CTD1    CG311     9     0.000000     7.531200     1 ; PROT ala dipeptide, new C VDW Rmin, adm jr., 3/3/93c BIU CTH
       C      NH1     CTD1    CG321     9     0.000000     7.531200     1 ; PROT ala dipeptide, new C VDW Rmin, adm jr., 2MR 3/3/93c OAS
       C      NH1     CTD1    CG322     9     0.000000     7.531200     1 ; from CG321 CG311 NG2S1 CG2O1, PENALTY= 12, FVAL
       C      NH1     CTD1    CG324     9     0.000000     7.531200     1 ; G3P(R/S), Gamma-3-piperidine Glu Acid CDCA Amide, cacha DPP DNP GDPR
    CTD1   CG2R51   CG2R51   CG2R51     9   180.000000    17.991200     2 ; from CG2R51 CG2R51 CG2R51 CG321, PENALTY= 0.6 THG2 THG3
    CTD1   CG2R51   CG2R51    HGR51     9   180.000000     4.184000     2 ; from CG321 CG2R51 CG2R51 HGR51, PENALTY= 0.6 THG2 THG3
    CTD1   CG2R51   CG2R51    HGR52     9   180.000000     4.184000     2 ; from CG321 CG2R51 CG2R51 HGR52, PENALTY= 0.6 THG3
    CTD1   CG2R51   SG2R50   CG2R51     9   180.000000    10.634891     2 ; from CG2R51 SG2R50 CG2R51 CG331, TIH
    CTD1   CG2R61   CG2R61   CG2R61     9   180.000000    12.970400     2 ; NAMODEL difluorotoluene 3FG FPG4 D4P PRV CHP 004 FPG2 CPG2 FPG3 TFG3
    CTD1   CG2R61   CG2R61   CG2R66     9   180.000000    12.970400     2 ; from CG2R61 CG2R61 CG2R61 CG311, PENALTY= 1.5 FPG3
    CTD1   CG2R61   CG2R61    HGR61     9   180.000000    10.041600     2 ; NAMODEL difluorotoluene Kenno: 4.2 -> 2.4 3FG FPG4 D4P 004 CHP PRV
    CTD1   CG2R61   CG2R61    HGR62     9   180.000000    10.041600     2 ; from CG321 CG2R61 CG2R61 HGR62, PENALTY= 0.6 CHP CPG3 FPG3
    CTD1   CG2R61   CG2R66   CG2R61     9   180.000000    12.970400     2 ; from CG331 CG2R61 CG2R66 CG2R61, PENALTY= 1.5 FPG2
    CTD1   CG2R61   CG2R66     FGR1     9   180.000000    18.828000     2 ; from CG331 CG2R61 CG2R66 FGR1, PENALTY= 1.5 FPG2
    CTD1    CG311   CG2R61   CG2R61     9   180.000000     0.962320     2 ; from CG2R61 CG2R61 CG311 CG321, PENALTY= 0.6 2GX BB8 DIPH
    CTD1    CG311    CG311    CG331     9   180.000000     2.092000     4 ; from CG311 CG311 CG311 CG321, PENALTY= 0.9 HIL4 HL2 HLU
    CTD1    CG311    CG311     HGA1     9     0.000000     0.815880     3 ; NA, sugar HIL4 HL2 HLU ILX
    CTD1    CG311    CG311    OG311     9     0.000000     0.585760     3 ; PROT, hydroxyl wild card HIL4 ILX
    CTD1    CG311    CG321    CG331     9     0.000000     0.836800     3 ; PROT alkane update, adm jr., 3/2/92 DILE IIL VAH
    CTD1    CG311    CG321     HGA2     9     0.000000     0.815880     3 ; NA, sugar BIU CTH DILE LMQ LME CHG IIL MEG TH6 VAH
    CTD1    CG311    CG331     HGA3     9     0.000000     0.836800     3 ; PROT alkane update, adm jr., 3/2/92 BIU OLT HIL4 2AS ALO LMQ
    CTD1    CG321   CG2DC1   CG2DC1     9     0.000000     1.255200     3 ; from CG2DC1 CG2DC1 CG321 CG321, PENALTY= 0.6 STYA TPQ TPQP
    CTD1    CG321   CG2DC1   CG2DC1     9     0.000000     2.092000     2 ; from CG2DC1 CG2DC1 CG321 CG321, PENALTY= 0.6 STYA TPQ TPQP
    CTD1    CG321   CG2DC1     HGA4     9     0.000000     0.502080     3 ; from HGA4 CG2D1 CG321 CG331, STYA
    CTD1    CG321   CG2R51   CG2R51     9     0.000000     0.000000     3 ; PROT 4-ethylimidazole 4-21G rot bar, adm jr. 3/4/92 TOX 0AF HIX TTQ
    CTD1    CG321   CG2R51   CG2R51     9     0.000000     0.836800     1 ; PROT 4-ethylimidazole 4-21G rot bar, adm jr. 3/4/92 TOX 0AF HIX TTQ
    CTD1    CG321   CG2R51   CG2R51     9     0.000000     1.129680     2 ; PROT 4-ethylimidazole 4-21G rot bar, adm jr. 3/4/92 TOX 0AF HIX TTQ
    CTD1    CG321   CG2R51   CG2RC0     9   180.000000     0.376560     2 ; INDO/TRP TOX TTQ 0AF HRP TRW 4IN 4FW TRX FT6 FTR TRO
    CTD1    CG321   CG2R51   CG2RC0     9     0.000000     2.384880     3 ; INDO/TRP TOX TTQ 0AF HRP TRW 4IN 4FW TRX FT6 FTR TRO
    CTD1    CG321   CG2R51   NG2R50     9     0.000000     0.794960     3 ; PROT HIS CB-CG TORSION, DDE 2HF2 TZA4 NEP
    CTD1    CG321   CG2R61   CG2R61     9   180.000000     0.962320     2 ; PROT ethylbenzene ethyl rotation, adm jr. 3/7/92 F2F NIY 0A1 ALN IYR
    CTD1    CG321   CG2R61   CG2R66     9   180.000000     0.962320     2 ; from CG2R61 CG2R61 CG321 CG311, PENALTY= 1.5 FPH2 PF5
    CTD1    CG321   CG2R61   NG2R60     9   180.000000     0.962320     2 ; from NG2R60 CG2R61 CG321 CG321, PENALTY= 0.6 PYR2 QU32 QX32
    CTD1    CG321    CG311    CG302     9     0.000000     0.836800     3 ; from CG321 CG311 CG321 CG311, PENALTY= 12 TFLE
    CTD1    CG321    CG311    CG331     9     0.000000     0.836800     3 ; PROT alkane update, adm jr., 3/2/92 SYM LEF LED TFLE
    CTD1    CG321    CG311     HGA1     9     0.000000     0.815880     3 ; NA, sugar GHG ARO CGU SYM LEF LED 3GL ALC CGUH TFLE
    CTD1    CG321    CG321    CG311     9     0.000000     0.815880     3 ; PROT alkane update, adm jr., 3/2/92 LYZ HLEU ACZ
    CTD1    CG321    CG321    CG321     9     0.000000     2.092000     3 ; CARBOCY carbocyclic sugars MCL ALY 26P 6CL HHK KCX HRG IT1 LDO
    CTD1    CG321    CG321    CG321     9   180.000000     2.092000     6 ; CARBOCY carbocyclic sugars MCL ALY 26P 6CL HHK KCX HRG IT1 LDO
    CTD1    CG321    CG321     HGA2     9     0.000000     0.815880     3 ; NA abasic nucleoside 2MR HGA MCL ALY 26P 6CL 4CY CAN HHK
    CTD1    CG321    CG321    OG311     9     0.000000     0.815880     3 ; from CG321 CG321 CG321 OG311, PENALTY= 0.6 HSER
    CTD1    CG321    CG322    CG2O3     9     0.000000     3.980658     3 ; from CG331 CG321 CG322 CG2O3, FGA4
    CTD1    CG321    CG322     FGA1     9   180.000000     1.442643     3 ; from CG331 CG321 CG322 FGA1, FGA4
    CTD1    CG321    CG322     HGA6     9   180.000000     0.076567     3 ; from CG331 CG321 CG322 HGA6, FGA4
    CTD1    CG321    CG324     HGA2     9     0.000000     0.815880     3 ; FLAVOP PIP1,2,3 GBUT DAB
    CTD1    CG321    CG324    NG2P1     9     0.000000     0.815880     3 ; from CG321 CG321 CG324 NG2P1, PENALTY= 0.6 GBUT
    CTD1    CG321   CG3C51   CG3C52     9   180.000000     2.092000     4 ; from CG321 CG311 CG3C51 CG3C52, PENALTY= 4.6 CPA3
    CTD1    CG321   CG3C51     HGA1     9     0.000000     0.815880     3 ; from CG321 CG311 CG3C51 HGA1, PENALTY= 4.6 CPA3
    CTD1    CG321   NG2R51   CG2R51     9     0.000000     0.230120     4 ; from CG331 CG321 NG2R51 CG2R51, PENALTY= 1.5 PYZ1
    CTD1    CG321   NG2R51   CG2R51     9     0.000000     0.334720     3 ; from CG331 CG321 NG2R51 CG2R51, PENALTY= 1.5 PYZ1
    CTD1    CG321   NG2R51   CG2R51     9     0.000000     1.610840     1 ; from CG331 CG321 NG2R51 CG2R51, PENALTY= 1.5 PYZ1
    CTD1    CG321   NG2R51   CG2R51     9     0.000000     1.757280     2 ; from CG331 CG321 NG2R51 CG2R51, PENALTY= 1.5 PYZ1
    CTD1    CG321   NG2R51   NG2R50     9     0.000000     0.230120     4 ; from CG331 CG321 NG2R51 NG2R50, PENALTY= 1.5 PYZ1 TEZA TRZ4
    CTD1    CG321   NG2R51   NG2R50     9   180.000000     0.334720     3 ; from CG331 CG321 NG2R51 NG2R50, PENALTY= 1.5 PYZ1 TEZA TRZ4
    CTD1    CG321   NG2R51   NG2R50     9   180.000000     1.610840     1 ; from CG331 CG321 NG2R51 NG2R50, PENALTY= 1.5 PYZ1 TEZA TRZ4
    CTD1    CG321   NG2R51   NG2R50     9     0.000000     1.757280     2 ; from CG331 CG321 NG2R51 NG2R50, PENALTY= 1.5 PYZ1 TEZA TRZ4
    CTD1    CG322    CG331     HGA3     9     0.000000     0.774040     3 ; from FGA1 CG322 CG331 HGA3, FVAL
    CTD1    CG324    NG2P1    CG2N1     9   180.000000     0.000000     6 ; from CG321 CG324 NG2P1 CG2N1, PENALTY= 0.6 GDPR
    CTD1    CG324    NG2P1     HGP2     9   180.000000     0.000000     6 ; from CG321 CG324 NG2P1 HGP2, PENALTY= 0.6 GDPR
    FGA1    CG322     CTD1        C     9     0.000000     0.374468     3 ; FVAL, by ac_aa
    FGA1    CG322     CTD1        C     9     0.000000     2.459774     2 ; FVAL, by ac_aa
    FGA1    CG322     CTD1        C     9   180.000000    10.104360     1 ; FVAL, by ac_aa
    FGA1    CG322     CTD1      NH1     9   180.000000     0.380744     2 ; FVAL, by ac_aa
    FGA1    CG322     CTD1      NH1     9   180.000000     4.448847     3 ; FVAL, by ac_aa
    FGA1    CG322     CTD1      NH1     9   180.000000    12.269580     1 ; FVAL, by ac_aa
     HB1     CTD1   CG2R51   CG2R51     9     0.000000     0.000000     3 ; from CG2R51 CG2R51 CG321 HGA2, PENALTY= 4 THG2 THG3
     HB1     CTD1   CG2R61   CG2R61     9   180.000000     0.418400     6 ; NAMODEL difluorotoluene 3FG FPG4 D4P PRV CHP 004 FPG2 CPG2 FPG3 TFG3
     HB1     CTD1   CG2R61   CG2R66     9   180.000000     0.418400     6 ; from CG2R61 CG2R61 CG311 HGA1, PENALTY= 1.5 FPG2
     HB1     CTD1    CG311   CG2R61     9     0.000000     0.000000     3 ; from CG2R61 CG311 CG321 HGA2, PENALTY= 4 2GX BB8 DIPH
     HB1     CTD1    CG311    CG311     9     0.000000     0.815880     3 ; NA, sugar HIL4 HL2 HLU ILX
     HB1     CTD1    CG311    CG321     9     0.000000     0.815880     3 ; NA, sugar BIU CTH DILE LMQ LME CHG IIL MEG TH6 VAH
     HB1     CTD1    CG311    CG331     9     0.000000     0.815880     3 ; NA, sugar BIU OLT HIL4 ALO 2AS LMQ LME IIL LVN MEG
     HB1     CTD1    CG311     HGA1     9     0.000000     0.815880     3 ; NA, sugar BIU CTH OLT 0TD HIL4 ALO 2AS BHD DILE LMQ
     HB1     CTD1    CG321   CG2DC1     9     0.000000     0.836800     3 ; from HGA1 CG311 CG321 CG2D1, PENALTY= 0.5 STYA TPQ TPQP
     HB1     CTD1    CG321   CG2R51     9     0.000000     0.836800     3 ; PROT alkane update, adm jr., 3/2/92 TOX TTQ 0AF DDE HIX THA3
     HB1     CTD1    CG321   CG2R61     9     0.000000     0.167360     3 ; PROT 2.7 kcal/mole CH3 rot in ethylbenzene, adm jr, 3/7/92 F2F NIY
     HB1     CTD1    CG321    CG311     9     0.000000     0.815880     3 ; NA, sugar GHG ARO CGU SYM LEF LED 3GL ALC CGUH TFLE
     HB1     CTD1    CG321    CG321     9     0.000000     0.815880     3 ; NA abasic nucleoside 2MR HGA MCL ALY 26P 6CL 4CY CAN HHK
     HB1     CTD1    CG321    CG324     9     0.000000     0.815880     3 ; G4MP, 01OH03, cacha GBUT DAB
     HB1     CTD1    CG321   CG3C51     9     0.000000     2.092000     3 ; from CG3C50 CG321 CG321 HGA2, PENALTY= 4.8 CPA3
     HB1     CTD1    CG321     HGA2     9     0.000000     0.815880     3 ; NA, sugar 2MR OAS F2F TOX SGB CSPP NIY 2AG 2CO IYR
     HB1     CTD1    CG322    CG331     9     0.000000     0.836800     3 ; from HGA1 CG311 CG321 CG331, FVAL
     HB1     CTD1    CG322     FGA1     9     0.000000     0.774040     3 ; from FGA1 CG322 CG331 HGA3, PENALTY= 11, FVAL
     HB1     CTD1    CG324     HGA2     9     0.000000     0.815880     3 ; FLAVOP PIP1,2,3 DPP DNP GDPR
     HB1     CTD1    CG324    NG2P1     9     0.000000     0.815880     3 ; from HGA2 CG321 CG324 NG2P1, PENALTY= 4 GDPR
    HGA1    CG311     CTD1        C     9     0.000000     0.836800     3 ; PROT alkane update, adm jr., 3/2/92 BIU CTH OLT 0TD ALO HIL4
    HGA2    CG321     CTD1        C     9     0.000000     0.836800     3 ; PROT alkane update, adm jr., 3/2/92 2MR OAS F2F CSPP SGB TOX
    HGA2    CG324     CTD1        C     9     0.000000     0.836800     3 ; from CG2O1 CG311 CG321 HGA2, PENALTY= 1 DNP DPP GDPR
       H      NH1     CTD1   CG2R51     9     0.000000     0.000000     1 ; from H NH1 CTD1C, THG2
       H      NH1     CTD1   CG2R61     9     0.000000     0.000000     1 ; from CG2R61 CG321 NG2S1 HGP1, PENALTY= 4 3FG D4P FPG4
       H      NH1     CTD1    CG311     9     0.000000     0.000000     1 ; PROT Alanine Dipeptide ab initio calc's (LK) BIU CTH 0TD HIL4 OLT
       H      NH1     CTD1    CG321     9     0.000000     0.000000     1 ; PROT Alanine Dipeptide ab initio calc's (LK) 2MR OAS F2F SGB TOX
       H      NH1     CTD1    CG322     9     0.000000     0.000000     1 ; from CG321 CG311 NG2S1 HGP1, PENALTY= 12, FVAL
       H      NH1     CTD1    CG324     9     0.000000     0.000000     1 ; G3P(R/S), Gamma-3-piperidine Glu Acid CDCA Amide, cacha DPP DNP GDPR
   NG1T1    CG321     CTD1        C     9   180.000000     0.799981     3 ; AZDA, by ac_aa
   NG1T1    CG321     CTD1        C     9   180.000000     1.300806     2 ; AZDA, by ac_aa
   NG1T1    CG321     CTD1        C     9   180.000000     1.820040     1 ; AZDA, by ac_aa
   NG1T1    CG321     CTD1      HB1     9     0.000000     1.561887     3 ; AZDA, by ac_aa
   NG1T1    CG321     CTD1      HB1     9     0.000000     5.310333     1 ; AZDA, by ac_aa
   NG1T1    CG321     CTD1      HB1     9   180.000000    10.043274     2 ; AZDA, by ac_aa
   NG1T1    CG321     CTD1      NH1     9   180.000000     0.013389     3 ; AZDA, by ac_aa
   NG1T1    CG321     CTD1      NH1     9   180.000000     7.044601     1 ; AZDA, by ac_aa
   NG1T1    CG321     CTD1      NH1     9   180.000000    11.852435     2 ; AZDA, by ac_aa
   NG1T1    NG1T1    CG321     CTD1     9     0.000000     1.704562     3 ; from NG1T1 NG1T1 CG321 CG331, AZDA
   NG1T1    NG1T1    CG321     CTD1     9     0.000000     2.541780     1 ; from NG1T1 NG1T1 CG321 CG331, AZDA
   NG2P1    CG324     CTD1        C     9   180.000000     2.183211     3 ; GDPR, by ac_aa
   NG2P1    CG324     CTD1      NH1     9   180.000000     0.751446     3 ; GDPR, by ac_aa
   NG2P1    CG324     CTD1      NH1     9     0.000000    16.772401     1 ; GDPR, by ac_aa
  NG2R51    CG321     CTD1        C     9     0.000000     4.808671     3 ; TEZA, by ac_aa
  NG2R51    CG321     CTD1        C     9     0.000000     5.843374     2 ; TEZA, by ac_aa
  NG2R51    CG321     CTD1        C     9     0.000000     9.386386     1 ; TEZA, by ac_aa
  NG2R51    CG321     CTD1      HB1     9     0.000000     1.658538     2 ; TEZA, by ac_aa
  NG2R51    CG321     CTD1      HB1     9   180.000000     9.331575     3 ; TEZA, by ac_aa
  NG2R51    CG321     CTD1      NH1     9     0.000000     0.411706     2 ; TEZA, by ac_aa
  NG2R51    CG321     CTD1      NH1     9     0.000000     4.441316     3 ; TEZA, by ac_aa
     NH1        C     CTD1   CG2R51     9     0.000000     2.510400     1 ; THG2, by ac_aa
     NH1        C     CTD1   CG2R61     9     0.000000     0.000000     1 ; from NH1 C CTD1CT2, 004
     NH1        C     CTD1   CG2R61     9   180.000000     3.168543     2 ; 004, by ac_aa
     NH1        C     CTD1   CG2R61     9     0.000000    12.935673     3 ; 004, by ac_aa
     NH1     CTD1   CG2R61   CG2R61     9   180.000000     0.054392     6 ; from CG2R61 CG2R61 CG321 NG2S1, PENALTY= 4 3FG D4P FPG4
     NH1     CTD1   CG2R61   CG2R61     9     0.000000     0.497896     2 ; from CG2R61 CG2R61 CG321 NG2S1, PENALTY= 4 3FG D4P FPG4
     NH1     CTD1   CG2R61   CG2R66     9   180.000000     0.054392     6 ; from CG2R61 CG2R61 CG321 NG2S1, PENALTY= 5.5 FPG2
     NH1     CTD1   CG2R61   CG2R66     9     0.000000     0.497896     2 ; from CG2R61 CG2R61 CG321 NG2S1, PENALTY= 5.5 FPG2
     NH1     CTD1   CG2R61   CG2R66     9   180.000000     0.552288     4 ; from CG2R61 CG2R61 CG321 NG2S1, PENALTY= 5.5 FPG2
     NH1     CTD1    CG311   CG2R61     9     0.000000     0.836800     3 ; from NG2S1 CG311 CG321 CG2R61, PENALTY= 4 2GX BB8 DIPH
     NH1     CTD1    CG311    CG311     9     0.000000     0.836800     3 ; from CG321 CG311 CG311 NG2S1, PENALTY= 0.6 HIL4 HL2 HLU
     NH1     CTD1    CG311    CG321     9     0.000000     0.836800     3 ; PROT alkane update, adm jr., 3/2/92 BIU CTH DILE CHG LME LMQ
     NH1     CTD1    CG311    CG331     9     0.000000     0.836800     3 ; PROT alkane update, adm jr., 3/2/92 BIU OLT HIL4 2AS ALO LMQ
     NH1     CTD1    CG311     HGA1     9     0.000000     0.836800     3 ; PROT alkane update, adm jr., 3/2/92 BIU CTH OLT 0TD ALO HIL4
     NH1     CTD1    CG321   CG2DC1     9   180.000000     2.175680     1 ; from CA CT2 CTD1NH1, TPQP
     NH1     CTD1    CG321   CG2DC1     9   180.000000     2.594080     2 ; from CA CT2 CTD1NH1, TPQP
     NH1     CTD1    CG321   CG2DC1     9     0.000000     6.610720     3 ; from CA CT2 CTD1NH1, TPQP
     NH1     CTD1    CG321   CG2R51     9     0.000000     0.836800     3 ; PROT alkane update, adm jr., 3/2/92 TOX TTQ 0AF DDE HIX THA3
     NH1     CTD1    CG321   CG2R61     9     0.000000     0.836800     3 ; PROT alkane update, adm jr., 3/2/92 F2F NIY IYR 0A1 2LT ALN
     NH1     CTD1    CG321    CG311     9     0.000000     0.836800     3 ; PROT alkane update, adm jr., 3/2/92 GHG ARO CGU LED LEF SYM
     NH1     CTD1    CG321    CG321     9     0.000000     0.836800     3 ; PROT alkane update, adm jr., 3/2/92 2MR HGA MCL 26P 6CL ALY
     NH1     CTD1    CG321    CG324     9     0.000000     0.836800     3 ; G4P, 01OH02 GBUT DAB
     NH1     CTD1    CG321   CG3C51     9     0.000000     0.836800     3 ; from NG2S1 CG311 CG321 CG321, PENALTY= 10 CPA3
     NH1     CTD1    CG321     HGA2     9     0.000000     0.836800     3 ; PROT alkane update, adm jr., 3/2/92 2MR OAS F2F CSPP SGB TOX
     NH1     CTD1    CG322    CG331     9     0.000000     0.836800     3 ; from NG2S1 CG311 CG321 CG321, FVAL
     NH1     CTD1    CG324     HGA2     9     0.000000     0.836800     3 ; G3P(R/S), Gamma-3-piperidine Glu Acid CDCA Amide, cacha DPP DNP GDPR
       O        C     CTD1   CG2R51     9     0.000000     0.000000     1 ; THG2, by ac_aa
       O        C     CTD1   CG2R61     9     0.000000     5.857600     1 ; from O C CTD1CT2, 004
  OG2R50   CG2R51    CG321     CTD1     9     0.000000     0.906254     3 ; from OG2R50 CG2R51 CG321 CG331, FUA2
  SG2R50   CG2R51   CG2R51     CTD1     9   180.000000    28.249113     2 ; from SG2R50 CG2R51 CG2R51 CG331, THG3
  SG2R50   CG2R51     CTD1        C     9   180.000000     4.304499     2 ; THG2, by ac_aa
  SG2R50   CG2R51     CTD1      HB1     9   180.000000     4.424998     3 ; THG2, by ac_aa
  SG2R50   CG2R51     CTD1      NH1     9     0.000000     4.080237     3 ; THG2, by ac_aa
     NH3      CT1        C    NG2D1     9     0.000000     1.673600     1 ; ALLOW PEP PRO
     CP1        C    NG2D1   CG2DC1     9     0.000000     6.694400     1 ; from CT1 NH1 C CP1, ALLOW PEP PRO
     CP1        C    NG2D1   CG2DC1     9   180.000000    10.460000     2 ; from CT1 NH1 C CP1, ALLOW PEP PRO
     CT2        C    NG2D1   CG2DC1     9     0.000000     6.694400     1 ; from CT2 C NH1 CT1, ALLOW PEP
     CT2        C    NG2D1   CG2DC1     9   180.000000    10.460000     2 ; from CT2 C NH1 CT1, ALLOW PEP
     CP1        C    NG2S0    CG311     9     0.000000     6.694400     1 ; from CT1 NH1 C CP1, ALLOW PEP PRO
     CP1        C    NG2S0    CG311     9   180.000000    10.460000     2 ; from CT1 NH1 C CP1, ALLOW PEP PRO
     CP1        C    NG2S0    CG321     9     0.000000     6.694400     1 ; from CT1 NH1 C CP1, ALLOW PEP PRO
     CP1        C    NG2S0    CG321     9   180.000000    10.460000     2 ; from CT1 NH1 C CP1, ALLOW PEP PRO
     CP1        C    NG2S0    CG331     9     0.000000     6.694400     1 ; from CT1 NH1 C CP1, ALLOW PEP PRO
     CP1        C    NG2S0    CG331     9   180.000000    10.460000     2 ; from CT1 NH1 C CP1, ALLOW PEP PRO
     CP1        C    NG2S0   CG3C50     9     0.000000     6.694400     1 ; from CT1 NH1 C CP1, ALLOW PEP PRO
     CP1        C    NG2S0   CG3C50     9   180.000000    10.460000     2 ; from CT1 NH1 C CP1, ALLOW PEP PRO
     CP1        C    NG2S0   CG3C51     9     0.000000     6.694400     1 ; from CT1 NH1 C CP1, ALLOW PEP PRO
     CP1        C    NG2S0   CG3C51     9   180.000000    10.460000     2 ; from CT1 NH1 C CP1, ALLOW PEP PRO
     CP1        C    NG2S0   CG3C52     9     0.000000     6.694400     1 ; from CT1 NH1 C CP1, ALLOW PEP PRO
     CP1        C    NG2S0   CG3C52     9   180.000000    10.460000     2 ; from CT1 NH1 C CP1, ALLOW PEP PRO
     CT2        C    NG2S0    CG311     9     0.000000     6.694400     1 ; from CT2 C NH1 CT1, ALLOW PEP
     CT2        C    NG2S0    CG311     9   180.000000    10.460000     2 ; from CT2 C NH1 CT1, ALLOW PEP
     CT2        C    NG2S0    CG321     9     0.000000     6.694400     1 ; from CT2 C NH1 CT1, ALLOW PEP
     CT2        C    NG2S0    CG321     9   180.000000    10.460000     2 ; from CT2 C NH1 CT1, ALLOW PEP
     CT2        C    NG2S0    CG331     9     0.000000     6.694400     1 ; from CT2 C NH1 CT1, ALLOW PEP
     CT2        C    NG2S0    CG331     9   180.000000    10.460000     2 ; from CT2 C NH1 CT1, ALLOW PEP
     CT2        C    NG2S0   CG3C50     9     0.000000     6.694400     1 ; from CT2 C NH1 CT1, ALLOW PEP
     CT2        C    NG2S0   CG3C50     9   180.000000    10.460000     2 ; from CT2 C NH1 CT1, ALLOW PEP
     CT2        C    NG2S0   CG3C51     9     0.000000     6.694400     1 ; from CT2 C NH1 CT1, ALLOW PEP
     CT2        C    NG2S0   CG3C51     9   180.000000    10.460000     2 ; from CT2 C NH1 CT1, ALLOW PEP
     CT2        C    NG2S0   CG3C52     9     0.000000     6.694400     1 ; from CT2 C NH1 CT1, ALLOW PEP
     CT2        C    NG2S0   CG3C52     9   180.000000    10.460000     2 ; from CT2 C NH1 CT1, ALLOW PEP
     CP1        C    NG2S1   CG2D1O     9     0.000000     6.694400     1 ; from CT1 NH1 C CP1, ALLOW PEP PRO
     CP1        C    NG2S1   CG2D1O     9   180.000000    10.460000     2 ; from CT1 NH1 C CP1, ALLOW PEP PRO
     CP1        C    NG2S1    CG311     9     0.000000     6.694400     1 ; from CT1 NH1 C CP1, ALLOW PEP PRO
     CP1        C    NG2S1    CG311     9   180.000000    10.460000     2 ; from CT1 NH1 C CP1, ALLOW PEP PRO
     CP1        C    NG2S1    CG321     9     0.000000     6.694400     1 ; from CT1 NH1 C CP1, ALLOW PEP PRO
     CP1        C    NG2S1    CG321     9   180.000000    10.460000     2 ; from CT1 NH1 C CP1, ALLOW PEP PRO
     CP1        C    NG2S1   CG3C51     9     0.000000     6.694400     1 ; from CT1 NH1 C CP1, ALLOW PEP PRO
     CP1        C    NG2S1   CG3C51     9   180.000000    10.460000     2 ; from CT1 NH1 C CP1, ALLOW PEP PRO
     CP1        C    NG2S1     HGP1     9   180.000000    10.460000     2 ; from H NH1 C CP1, ALLOW PEP PRO
     CT2        C    NG2S1   CG2D1O     9     0.000000     6.694400     1 ; from CT2 C NH1 CT1, ALLOW PEP
     CT2        C    NG2S1   CG2D1O     9   180.000000    10.460000     2 ; from CT2 C NH1 CT1, ALLOW PEP
     CT2        C    NG2S1    CG311     9     0.000000     6.694400     1 ; from CT2 C NH1 CT1, ALLOW PEP
     CT2        C    NG2S1    CG311     9   180.000000    10.460000     2 ; from CT2 C NH1 CT1, ALLOW PEP
     CT2        C    NG2S1    CG321     9     0.000000     6.694400     1 ; from CT2 C NH1 CT1, ALLOW PEP
     CT2        C    NG2S1    CG321     9   180.000000    10.460000     2 ; from CT2 C NH1 CT1, ALLOW PEP
     CT2        C    NG2S1   CG3C51     9     0.000000     6.694400     1 ; from CT2 C NH1 CT1, ALLOW PEP
     CT2        C    NG2S1   CG3C51     9   180.000000    10.460000     2 ; from CT2 C NH1 CT1, ALLOW PEP
     CT2        C    NG2S1     HGP1     9     0.000000     0.460240     3 ; from H NH2 CT1 CT2, From LSN HC-NH2-CT2-CT2
  CG2DC1   CG2D1O    CG2O1        N     9     0.000000     0.000000     1 ; from N C CT1 CT3, ALLOW PEP PRO
   NG2S1   CG2D1O    CG2O1        N     9     0.000000     2.510400     1 ; from NH1 C CT1 NH1, ALLOW PEP
  CG2D1O    CG2O1        N      CP1     9   180.000000    11.506000     2 ; from CT1 C N CP1, ALLOW PRO
  CG2D1O    CG2O1        N      CP1     9     0.000000     1.255200     4 ; from CT1 C N CP1, ALLOW PRO
  CG2D1O    CG2O1        N      CP3     9   180.000000    11.506000     2 ; from CT1 C N CP3, ALLOW PRO
  CG2D1O    CG2O1        N      CP3     9     0.000000     1.255200     4 ; from CT1 C N CP3, ALLOW PRO
   CG311    CG2O1        N      CP1     9   180.000000    11.506000     2 ; from CT1 C N CP1, ALLOW PRO
   CG311    CG2O1        N      CP1     9     0.000000     1.255200     4 ; from CT1 C N CP1, ALLOW PRO
   CG311    CG2O1        N      CP3     9   180.000000    11.506000     2 ; from CT1 C N CP3, ALLOW PRO
   CG311    CG2O1        N      CP3     9     0.000000     1.255200     4 ; from CT1 C N CP3, ALLOW PRO
   CG321    CG2O1        N      CP1     9   180.000000    11.506000     2 ; from CT1 C N CP1, ALLOW PRO
   CG321    CG2O1        N      CP1     9     0.000000     1.255200     4 ; from CT1 C N CP1, ALLOW PRO
   CG321    CG2O1        N      CP3     9   180.000000    11.506000     2 ; from CT1 C N CP3, ALLOW PRO
   CG321    CG2O1        N      CP3     9     0.000000     1.255200     4 ; from CT1 C N CP3, ALLOW PRO
  CG3C50    CG2O1        N      CP1     9   180.000000    11.506000     2 ; from CT1 C N CP1, ALLOW PRO
  CG3C50    CG2O1        N      CP1     9     0.000000     1.255200     4 ; from CT1 C N CP1, ALLOW PRO
  CG3C50    CG2O1        N      CP3     9   180.000000    11.506000     2 ; from CT1 C N CP3, ALLOW PRO
  CG3C50    CG2O1        N      CP3     9     0.000000     1.255200     4 ; from CT1 C N CP3, ALLOW PRO
  CG3C51    CG2O1        N      CP1     9   180.000000    11.506000     2 ; from CT1 C N CP1, ALLOW PRO
  CG3C51    CG2O1        N      CP1     9     0.000000     1.255200     4 ; from CT1 C N CP1, ALLOW PRO
  CG3C51    CG2O1        N      CP3     9   180.000000    11.506000     2 ; from CT1 C N CP3, ALLOW PRO
  CG3C51    CG2O1        N      CP3     9     0.000000     1.255200     4 ; from CT1 C N CP3, ALLOW PRO
   OG2D1    CG2O1        N      CP1     9   180.000000    11.506000     2 ; from O C N CP1, ALLOW PRO
   OG2D1    CG2O1        N      CP1     9     0.000000     1.255200     4 ; from O C N CP1, ALLOW PRO
   OG2D1    CG2O1        N      CP3     9   180.000000    11.506000     2 ; from O C N CP3, ALLOW PRO
   OG2D1    CG2O1        N      CP3     9     0.000000     1.255200     4 ; from O C N CP3, ALLOW PRO
   SG2D1    CG2O1        N      CP1     9   180.000000    11.506000     2 ; from O C N CP1, ALLOW PRO
   SG2D1    CG2O1        N      CP1     9     0.000000     1.255200     4 ; from O C N CP1, ALLOW PRO
   SG2D1    CG2O1        N      CP3     9   180.000000    11.506000     2 ; from O C N CP3, ALLOW PRO
   SG2D1    CG2O1        N      CP3     9     0.000000     1.255200     4 ; from O C N CP3, ALLOW PRO
  CG2D1O    CG2O1      NH1      CT2     9     0.000000     6.694400     1 ; from CT2 C NH1 CT2, ALLOW PEP
  CG2D1O    CG2O1      NH1      CT2     9   180.000000    10.460000     2 ; from CT2 C NH1 CT2, ALLOW PEP
   CG311    CG2O1      NH1      CT2     9     0.000000     6.694400     1 ; from CT2 C NH1 CT2, ALLOW PEP
   CG311    CG2O1      NH1      CT2     9   180.000000    10.460000     2 ; from CT2 C NH1 CT2, ALLOW PEP
   CG321    CG2O1      NH1      CT2     9     0.000000     6.694400     1 ; from CT2 C NH1 CT2, ALLOW PEP
   CG321    CG2O1      NH1      CT2     9   180.000000    10.460000     2 ; from CT2 C NH1 CT2, ALLOW PEP
  CG3C50    CG2O1      NH1      CT2     9     0.000000     6.694400     1 ; from CT2 C NH1 CT2, ALLOW PEP
  CG3C50    CG2O1      NH1      CT2     9   180.000000    10.460000     2 ; from CT2 C NH1 CT2, ALLOW PEP
  CG3C51    CG2O1      NH1      CT2     9     0.000000     6.694400     1 ; from CT2 C NH1 CT2, ALLOW PEP
  CG3C51    CG2O1      NH1      CT2     9   180.000000    10.460000     2 ; from CT2 C NH1 CT2, ALLOW PEP
   OG2D1    CG2O1      NH1      CT2     9   180.000000    10.460000     2 ; from O C NH1 CT2 2 ALLOW PEP
   SG2D1    CG2O1      NH1      CT2     9   180.000000    10.460000     2 ; from O C NH1 CT2 2 ALLOW PEP
   CG2O3    CG311    CG2O1        N     9   180.000000     0.502080     1 ; from CT2 CT1 CT1 NH1
   CG2O3    CG311    CG2O1        N     9   180.000000     1.506240     2 ; from CT2 CT1 CT1 NH1
   CG2O3    CG311    CG2O1        N     9     0.000000     1.715440     3 ; from CT2 CT1 CT1 NH1
   CG321    CG311    CG2O1        N     9     0.000000     0.000000     1 ; from NH1 C CT1 CT2, ALLOW PEP
   CG331    CG311    CG2O1        N     9     0.000000     0.000000     1 ; from NH1 C CT1 CT3, ALLOW PEP
    HGA1    CG311    CG2O1        N     9     0.000000     0.000000     1 ; from N C CT1 HB1, ALLOW PEP PRO
   NG2S0    CG311    CG2O1        N     9     0.000000     2.510400     1 ; from NH1 C CT1 NH1, ALLOW PEP
   NG2S1    CG311    CG2O1        N     9     0.000000     2.510400     1 ; from NH1 C CT1 NH1, ALLOW PEP
   CG311    CG321    CG2O1        N     9     0.000000     0.000000     1 ; from NH1 C CT1 CT1, ALLOW PEP
    HGA2    CG321    CG2O1        N     9     0.000000     0.000000     1 ; from NH1 C CT2 HB2, ALLOW PEP
  NG2R51    CG321    CG2O1        N     9     0.000000     2.510400     1 ; from NH1 C CT1 NH1, ALLOW PEP
  NG2R53    CG321    CG2O1        N     9     0.000000     2.510400     1 ; from NH1 C CT1 NH1, ALLOW PEP
   NG2S0    CG321    CG2O1        N     9     0.000000     2.510400     1 ; from NH1 C CT1 NH1, ALLOW PEP
   NG2S1    CG321    CG2O1        N     9     0.000000     2.510400     1 ; from NH1 C CT1 NH1, ALLOW PEP
  CG3C52   CG3C50    CG2O1        N     9     0.000000     0.000000     1 ; from NH1 C CT1 CT2, ALLOW PEP
   NG2S0   CG3C50    CG2O1        N     9     0.000000     2.510400     1 ; from NH1 C CT1 NH1, ALLOW PEP
   OG311   CG3C50    CG2O1        N     9     0.000000     0.778224     1 ; from NG2S1 CG2O1 CG3C50 OG311, PXU, by AA_AC
  CG2R51   CG3C51    CG2O1        N     9     0.000000     0.000000     1 ; from NH1 C CT1 CT2, ALLOW PEP
  CG3C52   CG3C51    CG2O1        N     9     0.000000     0.000000     1 ; from NH1 C CT1 CT2, ALLOW PEP
    HGA1   CG3C51    CG2O1        N     9     0.000000     0.000000     1 ; from N C CT1 HB1, ALLOW PEP PRO
   NG2S0   CG3C51    CG2O1        N     9     0.000000     2.510400     1 ; from NH1 C CT1 NH1, ALLOW PEP
  NG3C51   CG3C51    CG2O1        N     9     0.000000     2.510400     1 ; from NH1 C CT1 NH1, ALLOW PEP
   CG2D1      CT1        C        N     9     0.000000     0.000000     1 ; from N C CT1 CT1, ALLOW PEP PRO
  CG2D1O      CT1        C        N     9   180.000000    11.506000     2 ; from CT1 C N CP1, ALLOW PRO
  CG2D1O      CT1        C        N     9     0.000000     1.255200     4 ; from CT1 C N CP1, ALLOW PRO
  CG2R51      CT1        C        N     9   180.000000    11.506000     2 ; from CT1 C N CP1, ALLOW PRO
  CG2R51      CT1        C        N     9     0.000000     1.255200     4 ; from CT1 C N CP1, ALLOW PRO
  CG2R61      CT1        C        N     9   180.000000    11.506000     2 ; from CT1 C N CP1, ALLOW PRO
  CG2R61      CT1        C        N     9     0.000000     1.255200     4 ; from CT1 C N CP1, ALLOW PRO
   CG301      CT1        C        N     9   180.000000    11.506000     2 ; from CT1 C N CP1, ALLOW PRO
   CG301      CT1        C        N     9     0.000000     1.255200     4 ; from CT1 C N CP1, ALLOW PRO
   CG311      CT1        C        N     9   180.000000    11.506000     2 ; from CT1 C N CP1, ALLOW PRO
   CG311      CT1        C        N     9     0.000000     1.255200     4 ; from CT1 C N CP1, ALLOW PRO
   CG321      CT1        C        N     9   180.000000    11.506000     2 ; from CT1 C N CP1, ALLOW PRO
   CG321      CT1        C        N     9     0.000000     1.255200     4 ; from CT1 C N CP1, ALLOW PRO
   CG322      CT1        C        N     9   180.000000    11.506000     2 ; from CT1 C N CP1, ALLOW PRO
   CG322      CT1        C        N     9     0.000000     1.255200     4 ; from CT1 C N CP1, ALLOW PRO
   CG324      CT1        C        N     9   180.000000    11.506000     2 ; from CT1 C N CP1, ALLOW PRO
   CG324      CT1        C        N     9     0.000000     1.255200     4 ; from CT1 C N CP1, ALLOW PRO
  CG3C51      CT1        C        N     9   180.000000    11.506000     2 ; from CT1 C N CP1, ALLOW PRO
  CG3C51      CT1        C        N     9     0.000000     1.255200     4 ; from CT1 C N CP1, ALLOW PRO
     CT1      CT1        C    NG2D1     9     0.000000     0.000000     1 ; from NH1 C CT1 CT1, ALLOW PEP
     CT1      CT1        C    NG2S0     9     0.000000     0.000000     1 ; from N C CT1 CT1, ALLOW PEP
     CT1      CT1        C    NG2S1     9     0.000000     0.000000     1 ; from N C CT1 CT1, ALLOW PEP PRO
     CT2      CT1        C    NG2D1     9     0.000000     0.000000     1 ; from NH1 C CT1 CT2, ALLOW PEP
     CT2      CT1        C    NG2S0     9     0.000000     0.000000     1 ; from N C CT1 CT2, ALLOW PEP PRO
     CT2      CT1        C    NG2S1     9     0.000000     0.000000     1 ; from N C CT1 CT2, ALLOW PEP PRO
    CT2A      CT1        C    NG2D1     9     0.000000     0.000000     1 ; from CT2A CT1 C NH1, RB: added for GLU-PRO in UBQ
    CT2A      CT1        C    NG2S0     9     0.000000     0.000000     1 ; from CT2A CT1 C NH1, RB: added for GLU-PRO in UBQ
    CT2A      CT1        C    NG2S1     9     0.000000     0.000000     1 ; from CT2A CT1 C NH1, RB: added for GLU-PRO in UBQ
     HB2      CT2        C    NG2D1     9     0.000000     0.000000     1 ; from N C CT2 HB2,  ALLOW PEP PRO
     HB2      CT2        C    NG2S0     9     0.000000     0.000000     1 ; from N C CT2 HB2,  ALLOW PEP PRO
     HB2      CT2        C    NG2S1     9     0.000000     0.000000     1 ; from N C CT2 HB2,  ALLOW PEP PRO
     NH1      CT2        C    NG2D1     9     0.000000     1.673600     1 ; from NH1 CT2 C N,  ALLOW PEP PRO
     NH1      CT2        C    NG2S0     9     0.000000     1.673600     1 ; from NH1 CT2 C N,  ALLOW PEP PRO
     NH1      CT2        C    NG2S1     9     0.000000     1.673600     1 ; from NH1 CT2 C N, ALLOW PEP PRO
   CG2O1        N      CP1        C     9     0.000000     3.347200     3 ; from C N CP1 C, ALLOW PRO PEP
   CG2O1        N      CP1      CP2     9     0.000000     3.347200     3 ; from CP2 CP1 N C, ALLOW PRO PEP
   CG2O1        N      CP1      HB1     9     0.000000     3.347200     3 ; from HB1 CP1 N C, ALLOW PRO PEP
   CG2O1        N      CP3      CP2     9   180.000000     0.000000     3 ; from CP2 CP3 N C, ALLOW PRO PEP
   CG2O1        N      CP3      HA2     9   180.000000     0.000000     3 ; from HA2 CP3 N C, ALLOW PRO PEP
   CG2O1      NH1      CT1      CT1     9     0.000000     7.531200     1 ; from CT1 CT1 NH1 C, ALLOW PEP
   CG2O1      NH1      CT1      CT2     9     0.000000     7.531200     1 ; from CT2 CT1 NH1 C, ALLOW PEP
   CG2O1      NH1      CT1     CT2A     9     0.000000     7.531200     1 ; from C NH1 CT1 CT2A, from CT2 CT1 NH1 C
   CG2O1      NH1      CT2        C     9   180.000000     0.836800     1 ; from C CT2 NH1 C, ALLOW PEP
   CG2O1      NH1      CT2      HB2     9     0.000000     0.000000     1 ; from HB2 CT2 NH1 C, ALLOW PEP
     NH3      CT1    CG321     HGA2     9     0.000000     0.836800     3 ; from X    CT1  CT2  X
     NH3      CT1    CG321    CG321     9     0.000000     0.836800     3 ; from X    CT1  CT2  X
    HGA2    CG321      CT1       CC     9     0.000000     0.836800     3 ; from X    CT1  CT2  X
   CG321    CG321      CT1       CC     9     0.000000     0.836800     3 ; from X    CT1  CT2  X

; specific (non-wildcard) dihedral parameters from toppar_c36_jul22/stream/prot/toppar_all36_prot_na_combined.str
;      i        j        k        l  func         phi0         kphi  mult
      CA       CA       CA     ON2B     9   180.000000    12.970400     2 ; phenol phosphate, 6/94, adm jr.
      HP       CA       CA     ON2B     9   180.000000    17.572800     2 ; phenol phosphate, 6/94, adm jr.
      CA       CA     ON2B        P     9   180.000000     5.857600     2 ; phenol phosphate, 6/94, adm jr.
      CA       CA     ON2B        P     9   180.000000     0.836800     3 ; phenol phosphate, 6/94, adm jr.
      CA     ON2B        P      ON4     9     0.000000     3.974800     2 ; phenol phosphate, 6/94, adm jr.
      CA     ON2B        P      ON4     9     0.000000     2.092000     3 ; phenol phosphate, 6/94, adm jr.
      CA     ON2B        P      ON3     9     0.000000     0.418400     3 ; phenol phosphate, 6/94, adm jr.
    ON2B        P      ON4      HN4     9   180.000000     6.694400     1 ; 
    ON2B        P      ON4      HN4     9     0.000000     3.765600     2 ; 
      CA       CA      CT2        P     9   180.000000     0.836800     2 ; 
      CA      CT2        P      ON4     9     0.000000     2.092000     2 ; 
      CA      CT2        P      ON4     9   180.000000     6.903600     1 ; 
     HA2      CT2        P      ON4     9     0.000000     0.418400     3 ; 
      CA      CT2        P      ON3     9     0.000000     0.209200     3 ; 
     HA2      CT2        P      ON3     9     0.000000     0.418400     3 ; 
     CT2        P      ON4      HN4     9   180.000000     2.510400     1 ; 
     CT2        P      ON4      HN4     9     0.000000     4.602400     2 ; 
      CA       CA       CA      CF2     9   180.000000    12.970400     2 ; 
      HP       CA       CA      CF2     9   180.000000    17.572800     2 ; 
      CA       CA      CF2       F2     9     0.000000     1.673600     3 ; 
      CA       CA      CF2       F2     9     0.000000     1.255200     2 ; 
      CA       CA      CF2        P     9   180.000000     0.627600     2 ; 
      CA      CF2        P      ON4     9     0.000000     0.418400     2 ; 
      CA      CF2        P      ON4     9     0.000000     1.673600     3 ; 
      F2      CF2        P      ON4     9     0.000000     0.418400     3 ; 
      CA      CF2        P      ON3     9     0.000000     0.000000     3 ; 
      F2      CF2        P      ON3     9     0.000000     0.000000     3 ; 
     CF2        P      ON4      HN4     9   180.000000     0.836800     1 ; 10/02 fix, adm jr.
     CF2        P      ON4      HN4     9     0.000000     6.694400     2 ; 10/02 fix, adm jr.
     CT1      CT1      ON2        P     9   180.000000     1.673600     1 ; phosphothreonine, from dianionic isopropylphosphate
     CT1      CT1      ON2        P     9     0.000000     1.255200     2 ; 
     CT1      CT1      ON2        P     9     0.000000     0.418400     3 ; 
     CT3      CT1      ON2        P     9   180.000000     1.673600     1 ; phosphothreonine, from dianionic isopropylphosphate
     CT3      CT1      ON2        P     9     0.000000     1.255200     2 ; 
     CT3      CT1      ON2        P     9     0.000000     0.418400     3 ; 
     CN9      CN7      ON2        P     9   180.000000     1.673600     1 ; dianionic isopropylphosphate
     CN9      CN7      ON2        P     9     0.000000     1.255200     2 ; 
     CN9      CN7      ON2        P     9     0.000000     0.418400     3 ; 
     CT1      CT2      ON2        P     9   180.000000     2.510400     1 ; phosphoserine, from dianionic ethylphosphate
     CT1      CT2      ON2        P     9     0.000000     2.719600     2 ; 
     CT1      CT2      ON2        P     9     0.000000     0.209200     3 ; 
     CN9      CN8      ON2        P     9   180.000000     2.510400     1 ; dianionic ethylphosphate
     CN9      CN8      ON2        P     9     0.000000     2.719600     2 ; 
     CN9      CN8      ON2        P     9     0.000000     0.209200     3 ; 
     CT1      ON2        P      ON3     9     0.000000     0.418400     3 ; from ON3  P    ON2  CN7
     CT2      ON2        P      ON3     9     0.000000     0.418400     3 ; from ON3  P    ON2  CN8B
     CT1      ON2        P      ON4     9     0.000000     3.974800     2 ; from ON4  P    ON2  CN8B
     CT1      ON2        P      ON4     9     0.000000     2.092000     3 ; from ON4  P    ON2  CN8B
     CT2      ON2        P      ON4     9     0.000000     3.974800     2 ; from ON4  P    ON2  CN8B
     CT2      ON2        P      ON4     9     0.000000     2.092000     3 ; from ON4  P    ON2  CN8B
     HA1      CT1      ON2        P     9     0.000000     0.000000     3 ; from P    ON2  CN7 HN7
     HA2      CT2      ON2        P     9     0.000000     0.000000     3 ; from P    ON2  CN8B HN8
     CN9      CN7      CN9      HN9     9     0.000000     0.815880     3 ; 
     ON2      CN7      CN9      HN9     9     0.000000     0.815880     3 ; 
    CN8B        S      CT2      CT2     9   180.000000     1.004160     1 ; sahc, nilesh, from ALOW    ALI SUL ION
     CN7     CN8B        S      CT2     9   120.000000     0.836800     1 ; sahc, nilesh, from bet C4'-C5'-O5'-P, adm jr.
    ON6B      CN7     CN8B        S     9   180.000000    14.225600     1 ; sahc, nilesh, from gam, RNA
     CN7      CN7     CN8B        S     9   180.000000     0.836800     4 ; sahc, nilesh, from gam adm jr.
     CN7      CN7     CN8B        S     9   180.000000     3.347200     3 ; sahc, nilesh, from gam C3'-C4'-C5'-O5'
     CN7      CN7     CN8B        S     9     0.000000     1.673600     2 ; sahc, nilesh, from gam
     CN7      CN7     CN8B        S     9   180.000000    10.460000     1 ; sahc, nilesh, from gam
     HN7      CN7     CN8B        S     9     0.000000     0.815880     3 ; sahc, nilesh, from gam H-C4'-C5'-O5'
     CT2        S     CN8B      HN8     9     0.000000     1.171520     3 ; sahc, nilesh, from ALLOW   ALI SUL ION
     HA2      CT2        S     CN8B     9     0.000000     1.171520     3 ; sahc, nilesh, from ALLOW   ALI SUL ION
     CT3       SP     CN8B      CN7     9   180.000000     1.635944     1 ; 
     CT3       SP     CN8B      CN7     9     0.000000     1.560632     3 ; 
     CT3       SP      CT2      CT2     9   180.000000     1.635944     1 ; 
     CT3       SP      CT2      CT2     9     0.000000     1.560632     3 ; 
    CN8B       SP      CT2      CT2     9   180.000000     1.635944     1 ; 
    CN8B       SP      CT2      CT2     9     0.000000     1.560632     3 ; 
     CN7     CN8B       SP      CT2     9   180.000000     1.635944     1 ; 
     CN7     CN8B       SP      CT2     9     0.000000     1.560632     3 ; 
     CT2       SP      CT3      HA3     9     0.000000     1.171520     3 ; 
     HA2      CT2       SP      CT3     9     0.000000     1.171520     3 ; 
    CN8B       SP      CT3      HA3     9     0.000000     1.171520     3 ; 
     HN8     CN8B       SP      CT3     9     0.000000     1.171520     3 ; 
    ON6B      CN7     CN8B       SP     9   180.000000    14.225600     1 ; sahc, nilesh, from gam, RNA
     CN7      CN7     CN8B       SP     9   180.000000     0.836800     4 ; sahc, nilesh, from gam adm jr.
     CN7      CN7     CN8B       SP     9   180.000000     3.347200     3 ; sahc, nilesh, from gam C3'-C4'-C5'-O5'
     CN7      CN7     CN8B       SP     9     0.000000     1.673600     2 ; sahc, nilesh, from gam
     CN7      CN7     CN8B       SP     9   180.000000    10.460000     1 ; sahc, nilesh, from gam
     HN7      CN7     CN8B       SP     9     0.000000     0.815880     3 ; sahc, nilesh, from gam H-C4'-C5'-O5'
     CT2       SP     CN8B      HN8     9     0.000000     1.171520     3 ; sahc, nilesh, from ALLOW   ALI SUL ION
     HA2      CT2       SP     CN8B     9     0.000000     1.171520     3 ; sahc, nilesh, from ALLOW   ALI SUL ION
    CN7B      NR1     CPH1      HR3     9   180.000000     0.000000     2 ; NF
    CN7B      NR1     CPH1     CPH1     9     0.000000     0.000000     1 ; 
    CN7B      NR1     CPH2      HR1     9   180.000000     0.000000     2 ; 
    CN7B      NR1     CPH2      NR2     9   180.000000     0.000000     2 ; 
     ON6     CN7B      NR1     CPH1     9     0.000000     0.836800     3 ; 
     ON6     CN7B      NR1     CPH1     9   -70.000000     2.092000     2 ; 
     ON6     CN7B      NR1     CPH1     9   180.000000     2.510400     1 ; 
     ON6     CN7B      NR1     CPH2     9     0.000000     1.255200     1 ; 
    ON6B     CN7B      NR1     CPH1     9     0.000000     0.836800     3 ; RNUS
    ON6B     CN7B      NR1     CPH1     9   -70.000000     2.092000     2 ; RNUS
    ON6B     CN7B      NR1     CPH1     9   180.000000     2.510400     1 ; RNUS
    ON6B     CN7B      NR1     CPH2     9     0.000000     1.255200     1 ; RNUS
     CN8     CN7B      NR1     CPH1     9     0.000000     0.836800     4 ; 
     CN8     CN7B      NR1     CPH2     9   180.000000     0.418400     3 ; 
     CN8     CN7B      NR1     CPH2     9     0.000000     1.255200     2 ; 
     CN8     CN7B      NR1     CPH2     9   180.000000     0.000000     1 ; 
    CN7B     CN7B      NR1     CPH1     9     0.000000     0.836800     4 ; RNUS
    CN7B     CN7B      NR1     CPH2     9   180.000000     0.418400     3 ; RNUS
    CN7B     CN7B      NR1     CPH2     9     0.000000     1.255200     2 ; RNUS
    CN7B     CN7B      NR1     CPH2     9   180.000000     0.000000     1 ; RNUS
     HN7     CN7B      NR1     CPH1     9     0.000000     0.000000     3 ; 
     HN7     CN7B      NR1     CPH2     9     0.000000     0.815880     3 ; 
     CN8      CN8     CN7B      NR1     9     0.000000     0.000000     3 ; 
     CN7     CN7B     CN7B      NR1     9     0.000000     0.000000     3 ; RNUS
     CN8      ON6     CN7B      NR1     9     0.000000     0.000000     3 ; 
     HN8      CN8     CN7B      NR1     9     0.000000     0.000000     3 ; 
     HN7     CN7B     CN7B      NR1     9     0.000000     0.000000     3 ; RNUS
     NR1     CN7B     CN7B      ON5     9     0.000000     0.000000     3 ; RNUS
    CN7B      ON6      CN7      CN8     9     0.000000     0.000000     3 ; 25P1
     CN7      ON6     CN7B      NR1     9     0.000000     0.000000     3 ; 
     CN7     ON6B     CN7B      NR1     9     0.000000     0.000000     3 ; RNUS
     NR1     CN7B      CN8      CN7     9     0.000000     0.000000     3 ; 
     CT1      CT2        S      CN8     9   180.000000     1.004160     1 ; PROT expt. MeEtS
     CT1      CT2        S      CN8     9     0.000000     1.548080     3 ; PROT expt. MeEtS
     CT2        S      CN8      CN8     9   180.000000     1.004160     1 ; PROT expt. MeEtS
     CT2        S      CN8      CN8     9     0.000000     1.548080     3 ; PROT expt. MeEtS
     CT2        S      CN8      HN8     9     0.000000     1.171520     3 ; PROT DTN
     HA2      CT2        S      CN8     9     0.000000     1.171520     3 ; PROT DTN

; specific (non-wildcard) dihedral parameters from toppar_c36_jul22/stream/prot/toppar_all36_prot_retinol.str
;      i        j        k        l  func         phi0         kphi  mult
     HE1     CC1A     CC1A      HE1     9   180.000000    21.756800     2 ; 
     CT3     CC1A     CC1A      HE1     9   180.000000    21.756800     2 ; 
     CT3     CC1B     CC1B      HE1     9   180.000000    21.756800     2 ; 
    CC1A     CC1A      CT3      HA3     9   180.000000     1.255200     3 ; Feller, 2008
     HE1     CC1A      CT3      HA3     9     0.000000     1.255200     3 ; 
     HE1     CC1B      CT3      HA3     9     0.000000     1.255200     3 ; 
     CT3     CC1A     CC1A      CT3     9   180.000000    41.840000     2 ; double bond
     CT2     CC1A     CC1A      CT3     9   180.000000    41.840000     2 ; double bond
     CC2     CC1A     CC1B      CC2     9   180.000000     1.673600     1 ; 
     CC2     CC1A     CC1B      CC2     9   180.000000     1.673600     2 ; 
     CC2     CC1A     CC1B      CC2     9     0.000000     5.439200     3 ; 
     CC2     CC1A     CC1B      HE1     9   180.000000     4.184000     2 ; 
     HE1     CC1A     CC1B      CC2     9   180.000000     4.184000     2 ; 
     HE1     CC1A     CC1B     CC1B     9   180.000000     4.184000     2 ; 
     HE2      CC2     CC1A     CC1B     9   180.000000    20.920000     2 ; double bond
     HE2      CC2     CC1B     CC1A     9   180.000000    20.920000     2 ; double bond
     HE1     CC1B     CC1B     CC1A     9   180.000000    21.756800     2 ; double bond
     HE1     CC1B     CC1A      HE1     9   180.000000     0.000000     2 ; 
    CC1A     CC1A     CC1B      CC2     9   180.000000     2.092000     1 ; 
    CC1A     CC1A     CC1B      CC2     9     0.000000     8.368000     2 ; 
    CC1A     CC1A     CC1B      CC2     9     0.000000     4.184000     3 ; 
    CC1A     CC1A     CC1B     CC1B     9   180.000000     2.092000     1 ; 
    CC1A     CC1A     CC1B     CC1B     9     0.000000     8.368000     2 ; 
    CC1A     CC1A     CC1B     CC1B     9     0.000000     4.184000     3 ; 
    CC1A     CC1B     CC1B     CC1A     9   180.000000     2.343040     1 ; double bond
    CC1A     CC1B     CC1B     CC1A     9   180.000000    29.288000     2 ; double bond
    CC1B     CC1A     CC1A     CC1B     9   180.000000     2.343040     1 ; double bond
    CC1B     CC1A     CC1A     CC1B     9   180.000000    29.288000     2 ; double bond
     HE1     CC1A      CC2      HE2     9   180.000000    21.756800     2 ; double bond
     HE1     CC1B      CC2      HE2     9   180.000000    21.756800     2 ; double bond
     HE1     CC1A     CC1A     CC1B     9   180.000000     4.184000     2 ; double bond
    CC1B     CC1B      CT3      HA3     9     0.000000     1.255200     3 ; 
     HE1     CC1B     CC1B      HE1     9   180.000000     0.000000     2 ; 
    CC1A     CC1B     CC1B      CT3     9   180.000000     2.343040     1 ; double bond
    CC1A     CC1B     CC1B      CT3     9   180.000000    29.288000     2 ; double bond
     CC2     CC1A     CC1B     CC1B     9   180.000000     2.510400     1 ; also in DMB1, DMP1, DMP2
     CC2     CC1A     CC1B     CC1B     9   180.000000     2.092000     2 ; comprise values obtained
     CC2     CC1A     CC1B     CC1B     9     0.000000     4.184000     3 ; 
    CC1B     CC1A      CT3      HA3     9     0.000000     1.255200     3 ; Feller, 2008
     CT3     CC1A      CC2      HE2     9   180.000000     4.184000     2 ; 
     CT3     CC1A     CC1B      HE1     9   180.000000     4.184000     2 ; 
     CT3     CC1A     CC1B      CC2     9   180.000000     4.602400     1 ; see DMP1
     CT3     CC1A     CC1B      CC2     9   180.000000     2.928800     2 ; 
     CT3     CC1B      CT3      HA3     9     0.000000     1.255200     3 ; 
     CT3     CC1A     CC1B     CC1B     9   180.000000     4.602400     1 ; see DMP1
     CT3     CC1A     CC1B     CC1B     9   180.000000     2.928800     2 ; 
     CC2     CC1A      CT3      HA3     9     0.000000     1.255200     3 ; 
      CT     CC1A     CC1A      CT2     9   180.000000    41.840000     2 ; double bond
      CT     CC1A     CC1A      CT3     9   180.000000    41.840000     2 ; double bond
    CC1A     CC1A       CT      CT2     9     0.000000     2.092000     2 ; c2-c1-c6=c5
    CC1A     CC1A       CT      CT2     9     0.000000     1.255200     3 ; c2-c1-c6=c5
    CC1A     CC1A       CT      CT3     9     0.000000     2.092000     2 ; c16/c17-c1-c6=c5
    CC1A     CC1A       CT      CT3     9     0.000000     1.673600     3 ; c16/c17-c1-c6=c5
    CC1A     CC1A      CT2      CT2     9     0.000000     2.092000     2 ; c3-c4-c5=c6
    CC1A     CC1A      CT2      CT2     9     0.000000     1.255200     3 ; c3-c4-c5=c6
     CT2      CT2     CC1A      CT3     9     0.000000     0.794960     3 ; c3-c4-c5-c18
     CT2       CT     CC1A      CT3     9     0.000000     1.673600     3 ; c2-c1-c6-c7
     CT3       CT     CC1A      CT3     9     0.000000     1.673600     3 ; c16/c17-c1-c6-c7
    CC1A      CT2      CT2      CT2     9     0.000000     0.794960     3 ; 
     CT2      CT2       CT     CC1A     9     0.000000     0.836800     3 ; 
     CT2      CT2       CT      CT3     9     0.000000     0.836800     3 ; 
     CT3     CC1A      CT2      HA2     9     0.000000     0.794960     3 ; 
    CC1A       CT      CT2      HA2     9     0.000000     0.794960     3 ; 
     CT3       CT      CT2      HA2     9     0.000000     0.794960     3 ; 
    CC1A      CT2      CT2      HA2     9     0.000000     0.794960     3 ; 
     CT2     CC1A      CT3      HA3     9     0.000000     0.669440     3 ; 
      CT     CC1A      CT3      HA3     9     0.000000     0.669440     3 ; 
     CT2       CT      CT3      HA3     9     0.000000     0.669440     3 ; 
    CC1A       CT      CT3      HA3     9     0.000000     0.669440     3 ; 
     CT3       CT      CT3      HA3     9     0.000000     0.669440     3 ; 
      CT     CC1A     CC1B      CC2     9     0.000000     3.765600     1 ; 
      CT     CC1A     CC1B      CC2     9   180.000000     8.786400     2 ; 
      CT     CC1A     CC1B      CC2     9     0.000000     0.920480     3 ; 
      CT     CC1A     CC1B      CC2     9   180.000000     1.046000     5 ; 
      CT     CC1A     CC1B      CC2     9     0.000000     0.418400     6 ; 
      CT     CC1A     CC1B     CC1B     9     0.000000     3.765600     1 ; 
      CT     CC1A     CC1B     CC1B     9   180.000000     8.786400     2 ; 
      CT     CC1A     CC1B     CC1B     9     0.000000     0.920480     3 ; 
      CT     CC1A     CC1B     CC1B     9   180.000000     1.046000     5 ; 
      CT     CC1A     CC1B     CC1B     9     0.000000     0.418400     6 ; 
    CC1B     CC1A       CT      CT2     9     0.000000     1.255200     3 ; 
    CC1B     CC1A       CT      CT3     9     0.000000     1.255200     3 ; 
    CC1B     CC1A     CC1A      CT2     9   180.000000     2.343040     1 ; double bond
    CC1B     CC1A     CC1A      CT2     9   180.000000    29.288000     2 ; double bond
    CC1B     CC1A     CC1A      CT3     9   180.000000     2.343040     1 ; double bond
    CC1B     CC1A     CC1A      CT3     9   180.000000    29.288000     2 ; double bond
      CT     CC1A     CC1B      HE1     9   180.000000     4.184000     2 ; 
    CC1A     CC1A     CC1B      HE1     9   180.000000     4.184000     2 ; 
       O        C      NH1       CA     9   180.000000    10.460000     2 ; 
      HP       CA       CA      NH1     9   180.000000    17.572800     2 ; 
      CA       CA       CA      NH1     9   180.000000    12.970400     2 ; 
       C      NH1       CA       CA     9   180.000000     5.020800     2 ; 
       C      NH1       CA       CA     9   180.000000     4.184000     3 ; 
       H      NH1       CA       CA     9   180.000000     2.092000     2 ; 
      CA      NH1        C      CT3     9   180.000000    10.460000     2 ; 
     CT3     CC1A      CT3      HA3     9     0.000000     1.255200     3 ; 
    CC1B     CC1A     CC1A        C     9   180.000000     2.343040     1 ; double bond
    CC1B     CC1A     CC1A        C     9   180.000000    29.288000     2 ; double bond
       O        C     CC1A     CC1A     9   180.000000     2.928800     1 ; 
       O        C     CC1A     CC1A     9   180.000000     5.020800     2 ; 
       O        C     CC1A     CC1A     9   180.000000     0.418400     3 ; 
       O        C     CC1A     CC1A     9     0.000000     0.836800     4 ; 
     NH1        C     CC1A     CC1A     9     0.000000     2.928800     1 ; 
     NH1        C     CC1A     CC1A     9   180.000000     5.020800     2 ; 
     NH1        C     CC1A     CC1A     9     0.000000     0.418400     3 ; 
     NH1        C     CC1A     CC1A     9     0.000000     0.627600     4 ; 
     HE1     CC1A        C      NH1     9   180.000000     1.255200     3 ; 
     HE1     CC1A        C        O     9   180.000000     1.255200     3 ; 
    CC1A        C      NH1        H     9   180.000000    10.460000     2 ; 
    CC1A        C      NH1      CT3     9     0.000000     6.694400     1 ; 
    CC1A        C      NH1      CT3     9   180.000000    10.460000     2 ; 
    CC1A        C      NH1       CA     9     0.000000     6.694400     1 ; FRET
    CC1A        C      NH1       CA     9   180.000000    10.460000     2 ; FRET
       C     CC1A     CC1A      CT3     9   180.000000     2.343040     1 ; double bond
       C     CC1A     CC1A      CT3     9   180.000000    29.288000     2 ; double bond
     CC2     CC1A      CT2      OH1     9   180.000000     7.949600     1 ; 
     CC2     CC1A      CT2      OH1     9   180.000000     1.673600     2 ; 
     CC2     CC1A      CT2      OH1     9   180.000000     2.510400     3 ; 
    CC1A     CC1A      CT2      OH1     9   180.000000     7.949600     1 ; 
    CC1A     CC1A      CT2      OH1     9   180.000000     1.673600     2 ; 
    CC1A     CC1A      CT2      OH1     9   180.000000     2.510400     3 ; 
    CC1A      CT2      OH1        H     9     0.000000     5.439200     1 ; 
    CC1A      CT2      OH1        H     9     0.000000     2.928800     2 ; 
    CC1A      CT2      OH1        H     9     0.000000     2.092000     3 ; 
     HE1     CC1A      CT2      OH1     9     0.000000     0.836800     3 ; 
     HE1     CC1A      CT2      HA2     9     0.000000     0.836800     3 ; 
     CC2     CC1A      CT2      HA2     9     0.000000     0.125520     3 ; 
    CC1A     CC1A      CT2      HA2     9     0.000000     0.125520     3 ; 
     HE2      CC2     CC1A      CT2     9   180.000000    21.756800     2 ; 
     CC2     CC1A       CD        O     9   180.000000     4.184000     2 ; 
    CC1A     CC1A       CD        O     9   180.000000     4.184000     2 ; 
     CC2     CC1A       CD      HR1     9   180.000000    13.388800     2 ; 
    CC1A     CC1A       CD      HR1     9   180.000000    13.388800     2 ; 
     HE1     CC1A       CD        O     9   180.000000     0.000000     2 ; 
     HE1     CC1A       CD      HR1     9   180.000000     0.000000     2 ; 
     HE2      CC2     CC1A       CD     9   180.000000    13.388800     2 ; 
     CT3     CC1A     CC1A       CD     9   180.000000     2.343040     1 ; double bond
     CT3     CC1A     CC1A       CD     9   180.000000     2.092000     2 ; db
    CC1B     CC1A     CC1A       CD     9   180.000000     2.343040     1 ; db
    CC1B     CC1A     CC1A       CD     9   180.000000    29.288000     2 ; db
     CC2     CC1A       CC       OC     9   180.000000     5.439200     2 ; 
    CC1A     CC1A       CC       OC     9   180.000000     5.439200     2 ; 
     HE2      CC2     CC1A       CC     9   180.000000    17.572800     2 ; 
     HE1     CC1A       CC       OC     9   180.000000     0.000000     2 ; 
    CC1B     CC1A     CC1A       CC     9   180.000000     2.343040     1 ; double bond
    CC1B     CC1A     CC1A       CC     9   180.000000    29.288000     2 ; double bond
      CC     CC1A     CC1A      CT3     9   180.000000     2.343040     1 ; double bond, rtac
      CC     CC1A     CC1A      CT3     9   180.000000    29.288000     2 ; double bond, rtac
     CT3      NS1     CC1B      HE1     9   180.000000    35.564000     2 ; 
     CT3      NS1     CC1B      CT3     9   180.000000    50.208000     2 ; 
     NS1     CC1B      CT3      HA3     9   180.000000     0.418400     3 ; 
    CC1B      NS1      CT3      HA3     9   180.000000     1.464400     3 ; 
     CT3      NS2     CC1B      HR1     9   180.000000    35.564000     2 ; 
     CT3      NS2     CC1B      CT3     9   180.000000    29.288000     2 ; 
     NS2     CC1B      CT3      HA3     9   180.000000     0.627600     3 ; 
     HR1     CC1B      CT3      HA3     9     0.000000     0.627600     3 ; 
    CC1B      NS2      CT3      HA3     9   180.000000     0.627600     3 ; 
     HA3      CT3      NS2       HC     9     0.000000     0.460240     3 ; 
      HC      NS2     CC1B      HR1     9   180.000000    20.920000     2 ; 
      HC      NS2     CC1B      CT3     9   180.000000    20.920000     2 ; 
     CT3      NS2     CC1B     CC1A     9   180.000000    29.288000     2 ; 
      HC      NS2     CC1B     CC1A     9   180.000000    20.920000     2 ; 
     NS2     CC1B     CC1A      HE1     9   180.000000     4.184000     2 ; 
     NS2     CC1B     CC1A      CC2     9     0.000000     2.092000     1 ; opt
     NS2     CC1B     CC1A      CC2     9   180.000000     9.204800     2 ; opt
     NS2     CC1B     CC1A      CC2     9     0.000000     4.602400     3 ; opt
     NS2     CC1B     CC1A      CC2     9     0.000000     2.510400     4 ; opt
     HR1     CC1B     CC1A      HE1     9   180.000000     0.000000     2 ; 
     HR1     CC1B     CC1A      CC2     9   180.000000     4.184000     2 ; 
     CT2      CT2      NS1     CC1B     9     0.000000     0.418400     3 ; 
     CT2      NS1     CC1B     CC1A     9   180.000000    50.208000     2 ; from CT3  NS1  CC1B CT3
     CT2      NS1     CC1B      HE1     9   180.000000    35.564000     2 ; from CT3  NS1  CC1B HE1
     HA2      CT2      NS1     CC1B     9     0.000000     0.418400     3 ; 
     NS1     CC1B     CC1A     CC1A     9     0.000000     2.092000     1 ; from NS2  CC1B CC1A CC2
     NS1     CC1B     CC1A     CC1A     9   180.000000     9.204800     2 ; N=C-C=C dihedral not explicitly optimized
     NS1     CC1B     CC1A     CC1A     9     0.000000     4.602400     3 ; 
     NS1     CC1B     CC1A     CC1A     9     0.000000     2.510400     4 ; 
     NS1     CC1B     CC1A      HE1     9   180.000000     4.184000     2 ; 
     NS2     CC1B     CC1A     CC1A     9     0.000000     2.092000     1 ; from NS2  CC1B CC1A CC2
     NS2     CC1B     CC1A     CC1A     9   180.000000     9.204800     2 ; 
     NS2     CC1B     CC1A     CC1A     9     0.000000     4.602400     3 ; 
     NS2     CC1B     CC1A     CC1A     9     0.000000     2.510400     4 ; 
     HR1     CC1B     CC1A     CC1A     9   180.000000     4.184000     2 ; 
     CT2      CT2      NS2     CC1B     9     0.000000     0.418400     3 ; 
     CT2      NS2     CC1B     CC1A     9   180.000000    29.288000     2 ; 
     CT2      NS2     CC1B      HR1     9   180.000000    35.564000     2 ; 
     HA2      CT2      NS2     CC1B     9     0.000000     0.418400     3 ; 
     CT2      CT2      NS2       HC     9     0.000000     0.418400     3 ; 
     HA2      CT2      NS2       HC     9     0.000000     0.418400     3 ; 

; specific (non-wildcard) dihedral parameters from toppar_c36_jul22/top_all36_prot.rtf
;      i        j        k        l  func         phi0         kphi  mult

; specific (non-wildcard) dihedral parameters from toppar_c36_jul22/toppar_water_ions.str
;      i        j        k        l  func         phi0         kphi  mult
    HPER     OPER     OPER     HPER     9     0.000000     8.451680     2 ; H2O2

; wildcard dihedral parameters from 
;      i        j        k        l  func         phi0         kphi  mult

; wildcard dihedral parameters from toppar_c36_jul22/metals/CHARMM_METAL/par_all22_prot_metals.inp
;      i        j        k        l  func         phi0         kphi  mult
       X      CPT      CPT        X     9   180.000000     0.000000     2 ; ALLOW   ARO

; wildcard dihedral parameters from toppar_c36_jul22/metals/CHARMM_METAL/top_all22_prot_metals.inp
;      i        j        k        l  func         phi0         kphi  mult

; wildcard dihedral parameters from toppar_c36_jul22/par_all35_ethers.prm
;      i        j        k        l  func         phi0         kphi  mult

; wildcard dihedral parameters from toppar_c36_jul22/par_all36_carb.prm
;      i        j        k        l  func         phi0         kphi  mult

; wildcard dihedral parameters from toppar_c36_jul22/par_all36_cgenff.prm
;      i        j        k        l  func         phi0         kphi  mult

; wildcard dihedral parameters from toppar_c36_jul22/par_all36_lipid.prm
;      i        j        k        l  func         phi0         kphi  mult
       X     CTL1      OHL        X     9     0.000000     0.585760     3 ; glycerol
       X     CTL2      OHL        X     9     0.000000     0.585760     3 ; glycerol
       X     CTL3      OHL        X     9     0.000000     0.585760     3 ; glycerol
       X       CL      OSL        X     9   180.000000     8.577200     2 ; methyl acetate
       X     CTL2       CL        X     9   180.000000     0.209200     6 ; methyl acetate
       X     CTL3       CL        X     9   180.000000     0.209200     6 ; methyl acetate
       X       CL      OHL        X     9   180.000000     8.577200     2 ; acetic acid
       X     CTL1      CCL        X     9   180.000000     0.209200     6 ; for POPS
       X      OHL       PL        X     9     0.000000     1.255200     3 ; terminal phosphate
       X     CTL1      OSL        X     9     0.000000     0.000000     3 ; phosphate, new NA, 4/98, adm jr.
       X     CTL2      OSL        X     9     0.000000     0.000000     3 ; phosphate, new NA, 4/98, adm jr.
       X     CTL3      OSL        X     9     0.000000     0.000000     3 ; phosphate, new NA, 4/98, adm jr.
       X     CTL1     OSLP        X     9     0.000000     0.000000     3 ; phosphate, new NA, 4/98, adm jr.
       X     CTL2     OSLP        X     9     0.000000     0.000000     3 ; phosphate, new NA, 4/98, adm jr.
       X     CTL3     OSLP        X     9     0.000000     0.000000     3 ; phosphate, new NA, 4/98, adm jr.
       X     CTL2      NTL        X     9     0.000000     1.087840     3 ; tetramethylammonium
       X     CTL5      NTL        X     9     0.000000     0.962320     3 ; tetramethylammonium
       X     CTL1     NH3L        X     9     0.000000     0.418400     3 ; for POPS
       X     CTL2     NH3L        X     9     0.000000     0.418400     3 ; ethanolamine
       X     CTL1     CTL1        X     9     0.000000     0.836800     3 ; alkane, 3/92
       X     CTL1     CTL2        X     9     0.000000     0.836800     3 ; alkane, 3/92
       X     CTL1     CTL3        X     9     0.000000     0.836800     3 ; alkane, 3/92
       X     CTL2     CTL2        X     9     0.000000     0.794960     3 ; alkane, 4/98, yin and mackerell
       X     CTL2     CTL3        X     9     0.000000     0.669440     3 ; alkane, 4/98, yin and mackerell
       X     CTL3     CTL3        X     9     0.000000     0.638060     3 ; alkane, 4/98, yin and mackerell
       X     CEL1     CEL1        X     9   180.000000     1.882800     1 ; 2-butene, adm jr., 4/04
       X     CEL1     CEL1        X     9   180.000000    35.564000     2 ; 
       X     CEL2     CEL2        X     9   180.000000    20.501600     2 ; ethene, yin,adm jr., 12/95

; wildcard dihedral parameters from toppar_c36_jul22/par_all36_na.prm
;      i        j        k        l  func         phi0         kphi  mult
       X      CN8      ON2        X     9     0.000000    -0.418400     3 ; phosphate ester
       X      CN7      CN8        X     9     0.000000     0.836800     3 ; alkane
       X      CN8      NN6        X     9     0.000000     0.418400     3 ; methylammonium
       X      ON4        P        X     9     0.000000     1.255200     3 ; MP_1, adm jr.
       X      ON4       P2        X     9     0.000000     1.255200     3 ; MP_1, adm jr., adm, 2011 DNA update
       X      CN2      NN3        X     9   180.000000     8.368000     2 ; adm jr. 11/97
       X      CN1      NN3        X     9   180.000000     4.184000     2 ; c22
       X      CN1      NN2        X     9   180.000000     3.765600     2 ; c22
       X     CN1T     NN2B        X     9   180.000000     3.765600     2 ; From X CN1 NN2 X, for thymines
       X      CN1     NN2G        X     9   180.000000     3.765600     2 ; c22
       X      CN1     NN2U        X     9   180.000000     3.765600     2 ; c22
       X     CN1T     NN2U        X     9   180.000000     3.765600     2 ; c22
       X      CN3      NN2        X     9   180.000000     4.184000     2 ; c22
       X      CN3     NN2B        X     9   180.000000     4.184000     2 ; From X CN3 NN2 X, for thymines
       X      CN3      CN3        X     9   180.000000     4.184000     2 ; c22
       X      CN3     CN3T        X     9   180.000000     4.184000     2 ; T, adm jr. 11/97
       X      CN1      CN3        X     9   180.000000     4.184000     2 ; c22
       X      CN1     CN3T        X     9   180.000000     4.184000     2 ; T, adm jr. 11/97
       X      CN2      CN3        X     9   180.000000     3.347200     2 ; c22
       X      CN1     CN5G        X     9   180.000000     4.184000     2 ; adm jr. 11/97
       X      CN2     NN2G        X     9   180.000000     4.184000     2 ; 
       X      CN2      CN5        X     9   180.000000     4.184000     2 ; 
       X      CN4      NN2        X     9   180.000000     6.276000     2 ; 
       X      CN4     NN2B        X     9   180.000000     6.276000     2 ; From X CN4 NN2 X
       X      CN4     NN3A        X     9   180.000000    14.644000     2 ; 
       X      CN4      NN4        X     9   180.000000     8.368000     2 ; A,G
       X      CN5      CN5        X     9   180.000000     0.000000     2 ; 
       X     CN5G      CN5        X     9   180.000000     0.000000     2 ; adm jr. 11/97
       X      CN5      NN2        X     9   180.000000     6.276000     2 ; 
       X      CN5     NN2B        X     9   180.000000     6.276000     2 ; From X CN5 NN2 X
       X      CN5     NN3A        X     9   180.000000     4.184000     2 ; 
       X      CN5     NN3G        X     9   180.000000     4.184000     2 ; adm jr. 11/97
       X      CN5      NN4        X     9   180.000000     4.184000     2 ; 
       X     CN5G      NN4        X     9   180.000000     4.184000     2 ; adm jr. 11/97
       X      CN2     NN3A        X     9   180.000000     4.184000     2 ; 
       X      CN2     NN3G        X     9   180.000000     4.184000     2 ; adm jr. 11/97
       X      CN8      CN8        X     9     0.000000     0.627600     3 ; Alkanes (0.2 to 0.15)
       X      CN8      CN9        X     9     0.000000     0.627600     3 ; Alkanes (0.2 to 0.15)
       X      ON4       P4        X     9     0.000000     1.255200     3 ; from MP_1, adm jr.

; wildcard dihedral parameters from toppar_c36_jul22/par_all36m_prot.prm
;      i        j        k        l  func         phi0         kphi  mult
       X       CS       SS        X     9     0.200000     0.000000     3 ; guess
       X        C      NC2        X     9   180.000000     9.414000     2 ; ALLOW   PEP POL ARO
       X       CD      OH1        X     9   180.000000     8.577200     2 ; ALLOW   PEP POL ARO ALC
       X       CD       OS        X     9   180.000000     8.577200     2 ; ALLOW   PEP POL
       X      CE1      CE1        X     9     0.000000     0.627600     1 ; 
       X      CE1      CE1        X     9   180.000000    35.564000     2 ; 
       X      CE2      CE2        X     9   180.000000    20.501600     2 ; 
       X      CP1        C        X     9   180.000000     0.000000     6 ; ALLOW   POL PEP PRO
       X      CP1       CC        X     9   180.000000     0.000000     6 ; ALLOW   POL PEP
       X      CP1       CD        X     9   180.000000     0.000000     6 ; ALLOW   POL PEP
       X      CP1      CP2        X     9     0.000000     0.585760     3 ; ALLOW PRO
       X      CP2      CP2        X     9     0.000000     0.669440     3 ; ALLOW PRO
       X      CP3      CP2        X     9     0.000000     0.585760     3 ; ALLOW PRO
       X      CT1       CC        X     9   180.000000     0.209200     6 ; ALLOW   POL PEP
       X      CT1       CD        X     9   180.000000     0.000000     6 ; ALLOW   POL PEP
       X      CT1      CT1        X     9     0.000000     0.836800     3 ; ALLOW   ALI
       X      CT1      CT2        X     9     0.000000     0.836800     3 ; ALLOW   ALI
       X      CT1      CT3        X     9     0.000000     0.836800     3 ; ALLOW   ALI
       X      CT1      NH3        X     9     0.000000     0.418400     3 ; ALLOW   ALI POL
       X      CT1      OH1        X     9     0.000000     0.585760     3 ; ALLOW   ALI ALC ARO
       X      CT1       OS        X     9     0.000000    -0.418400     3 ; ALLOW   PEP POL
       X      CT2       CA        X     9     0.000000     0.000000     6 ; ALLOW   ALI ARO
       X      CT2       CC        X     9   180.000000     0.209200     6 ; ALLOW   POL PEP
       X      CT2       CD        X     9   180.000000     0.000000     6 ; ALLOW   POL PEP
       X      CT2      CT2        X     9     0.000000     0.794960     3 ; ALLOW   ALI
       X      CT2      CT3        X     9     0.000000     0.669440     3 ; ALLOW   ALI
       X      CT2      NC2        X     9   180.000000     0.000000     6 ; ALLOW   ALI POL
       X      CT2      NH3        X     9     0.000000     0.418400     3 ; ALLOW   ALI POL
       X      CT2      OH1        X     9     0.000000     0.585760     3 ; ALLOW   ALI ALC ARO
       X      CT2       OS        X     9     0.000000    -0.418400     3 ; ALLOW   PEP POL
       X      CT3       CA        X     9     0.000000     0.000000     6 ; ALLOW   ALI ARO
       X      CT3       CC        X     9   180.000000     0.209200     6 ; ALLOW   POL PEP
       X      CT3       CD        X     9   180.000000     0.000000     6 ; ALLOW   POL PEP
       X      CT3      CT3        X     9     0.000000     0.638060     3 ; ALLOW   ALI
       X      CT3      NC2        X     9   180.000000     0.000000     6 ; ALLOW   ALI POL
       X      CT3      NH2        X     9     0.000000     0.460240     3 ; ALLOW   POL
       X      CT3      NH3        X     9     0.000000     0.376560     3 ; ALLOW   ALI POL
       X      CT3      OH1        X     9     0.000000     0.585760     3 ; ALLOW   ALI ALC ARO
       X      CT3       OS        X     9     0.000000    -0.418400     3 ; ALLOW   PEP POL
       X     CT2A       CC        X     9   180.000000     0.209200     6 ; 

; wildcard dihedral parameters from toppar_c36_jul22/silicates/toppar/par_silicates.inp
;      i        j        k        l  func         phi0         kphi  mult

; wildcard dihedral parameters from toppar_c36_jul22/silicates/toppar/top_silicates.inp
;      i        j        k        l  func         phi0         kphi  mult

; wildcard dihedral parameters from toppar_c36_jul22/stream/carb/toppar_all36_carb_glycolipid.str
;      i        j        k        l  func         phi0         kphi  mult

; wildcard dihedral parameters from toppar_c36_jul22/stream/carb/toppar_all36_carb_glycopeptide.str
;      i        j        k        l  func         phi0         kphi  mult

; wildcard dihedral parameters from toppar_c36_jul22/stream/carb/toppar_all36_carb_imlab.str
;      i        j        k        l  func         phi0         kphi  mult

; wildcard dihedral parameters from toppar_c36_jul22/stream/carb/toppar_all36_carb_lignin.str
;      i        j        k        l  func         phi0         kphi  mult

; wildcard dihedral parameters from toppar_c36_jul22/stream/lipid/toppar_all36_lipid_bacterial.str
;      i        j        k        l  func         phi0         kphi  mult
       X   CG3RC1   CG3RC1        X     9   180.000000     1.882800     1 ; 2-butene, adm jr., 4/04 from C36 GenFF
       X   CG3RC1   CG3RC1        X     9   180.000000    35.564000     2 ; from C36 GenFF

; wildcard dihedral parameters from toppar_c36_jul22/stream/lipid/toppar_all36_lipid_cholesterol.str
;      i        j        k        l  func         phi0         kphi  mult
       X     CRL1      OHL        X     9     0.000000     0.585760     3 ; glycerol
       X     CRL2      OHL        X     9     0.000000     0.585760     3 ; glycerol
       X     CRL1     CTL1        X     9     0.000000     0.836800     3 ; alkane, 3/92
       X     CRL1     CRL1        X     9     0.000000     0.836800     3 ; alkane, 3/92
       X     CRL1     CTL2        X     9     0.000000     0.836800     3 ; alkane, 3/92
       X     CRL1     CRL2        X     9     0.000000     0.836800     3 ; alkane, 3/92
       X     CTL1     CRL2        X     9     0.000000     0.836800     3 ; alkane, 3/92
       X     CRL1     CTL3        X     9     0.000000     0.836800     3 ; alkane, 3/92
       X     CTL2     CRL2        X     9     0.000000     0.794960     3 ; alkane, 4/98, yin and mackerell
       X     CRL2     CRL2        X     9     0.000000     0.794960     3 ; alkane, 4/98, yin and mackerell
       X     CRL2     CTL3        X     9     0.000000     0.669440     3 ; alkane, 4/98, yin and mackerell
       X     CRL1     NH3L        X     9     0.000000     0.418400     3 ; for POPS
       X     CEL1     CTL1        X     9   180.000000     0.000000     3 ; from br12
       X     CEL1     CRL1        X     9   180.000000     0.000000     3 ; from br12

; wildcard dihedral parameters from toppar_c36_jul22/stream/lipid/toppar_all36_lipid_detergent.str
;      i        j        k        l  func         phi0         kphi  mult

; wildcard dihedral parameters from toppar_c36_jul22/stream/lipid/toppar_all36_lipid_ether.str
;      i        j        k        l  func         phi0         kphi  mult

; wildcard dihedral parameters from toppar_c36_jul22/stream/lipid/toppar_all36_lipid_lps.str
;      i        j        k        l  func         phi0         kphi  mult

; wildcard dihedral parameters from toppar_c36_jul22/stream/lipid/toppar_all36_lipid_miscellaneous.str
;      i        j        k        l  func         phi0         kphi  mult

; wildcard dihedral parameters from toppar_c36_jul22/stream/lipid/toppar_all36_lipid_prot.str
;      i        j        k        l  func         phi0         kphi  mult

; wildcard dihedral parameters from toppar_c36_jul22/stream/lipid/toppar_all36_lipid_sphingo.str
;      i        j        k        l  func         phi0         kphi  mult
       X     CTL1     CTO1        X     9     0.000000     0.836800     3 ; alkane, 3/92
       X     CTO1     CTL3        X     9     0.000000     0.836800     3 ; alkane, 3/92
       X     CTL1     CTO2        X     9     0.000000     0.836800     3 ; alkane, 3/92; X CTL1 CTL2 X
       X     CTO2      OHL        X     9     0.000000     0.585760     3 ; glycerol; X CTL2 OHL X

; wildcard dihedral parameters from toppar_c36_jul22/stream/misc/toppar_ions_won.str
;      i        j        k        l  func         phi0         kphi  mult

; wildcard dihedral parameters from toppar_c36_jul22/stream/na/toppar_all36_na_modifications.str
;      i        j        k        l  func         phi0         kphi  mult
       X      CN4     NN3I        X     9   180.000000    14.644000     2 ; 
       X      CN5     NN3I        X     9   180.000000     4.184000     2 ; 

; wildcard dihedral parameters from toppar_c36_jul22/stream/na/toppar_all36_na_nad_ppi.str
;      i        j        k        l  func         phi0         kphi  mult
       X      CN3     CN3A        X     9   180.000000     4.184000     2 ; nad/ppi, jjp1/adm jr. 7/95
       X      CN3     CN3B        X     9   180.000000     4.184000     2 ; nad/ppi, jjp1/adm jr. 7/95
       X      CN3      CN8        X     9   180.000000     4.184000     3 ; nad/ppi, jjp1/adm jr. 7/95
       X      NN1     CN1A        X     9   180.000000    10.460000     2 ; nad/ppi, jjp1/adm jr. 7/95
       X      NN2     CN3B        X     9   180.000000     4.184000     2 ; nad/ppi, jjp1/adm jr. 7/95
       X      CN3     CN3C        X     9   180.000000     0.418400     2 ; nad/ppi, jjp1/adm jr. 7/95
       X      NN2     CN3C        X     9   180.000000     0.418400     2 ; nad/ppi, jjp1/adm jr. 7/95

; wildcard dihedral parameters from toppar_c36_jul22/stream/prot/toppar_all36_prot_arg0.str
;      i        j        k        l  func         phi0         kphi  mult

; wildcard dihedral parameters from toppar_c36_jul22/stream/prot/toppar_all36_prot_c36m_d_aminoacids.str
;      i        j        k        l  func         phi0         kphi  mult
       X     CTD1      CT2        X     9     0.000000     0.836800     3 ; ALLOW   ALI
       X     CTD1      CT3        X     9     0.000000     0.836800     3 ; ALLOW   ALI
       X     CTD1       CD        X     9   180.000000     0.000000     6 ; ALLOW   POL PEP
       X     CTD1       CC        X     9   180.000000     0.209200     6 ; ALLOW   POL PEP
       X     CPD1        C        X     9   180.000000     0.000000     6 ; 
       X     CPD1       CC        X     9   180.000000     0.000000     6 ; 
       X     CPD1       CD        X     9   180.000000     0.000000     6 ; 
       X     CPD1      CP2        X     9     0.000000     0.585760     3 ; 

; wildcard dihedral parameters from toppar_c36_jul22/stream/prot/toppar_all36_prot_fluoro_alkanes.str
;      i        j        k        l  func         phi0         kphi  mult
       X      CT3      CF1        X     9     0.000000     0.774040     3 ; 
       X      CT3      CF2        X     9     0.000000     0.744752     3 ; 
       X      CT3      CF3        X     9     0.000000     0.661072     3 ; 

; wildcard dihedral parameters from toppar_c36_jul22/stream/prot/toppar_all36_prot_heme.str
;      i        j        k        l  func         phi0         kphi  mult
       X       FE       SS        X     9     0.000000     0.000000     4 ; guess
       X      CPA      CPB        X     9     0.000000     0.000000     2 ; ALLOW HEM
       X      CPA      CPM        X     9     0.000000     0.000000     2 ; ALLOW HEM
       X      CPB      CE1        X     9   180.000000    12.552000     2 ; ALLOW HEM
       X      CPB      CPB        X     9     0.000000     0.000000     2 ; ALLOW HEM
       X      CPB      CT2        X     9     0.000000     0.000000     6 ; ALLOW HEM
       X      CPB      CT3        X     9     0.000000     0.000000     6 ; ALLOW HEM
       X       FE       CM        X     9     0.000000     0.209200     4 ; ALLOW HEM
       X       FE      NPH        X     9     0.000000     0.000000     2 ; ALLOW HEM
       X       FE      NR2        X     9     0.000000     0.209200     4 ; ALLOW HEM
       X       FE       OM        X     9     0.000000     0.000000     4 ; ALLOW HEM
       X      NPH      CPA        X     9     0.000000     0.000000     2 ; ALLOW HEM

; wildcard dihedral parameters from toppar_c36_jul22/stream/prot/toppar_all36_prot_model.str
;      i        j        k        l  func         phi0         kphi  mult

; wildcard dihedral parameters from toppar_c36_jul22/stream/prot/toppar_all36_prot_modify_res.str
;      i        j        k        l  func         phi0         kphi  mult
       X      CT1       CS        X     9     0.000000     0.836800     3 ; From X    CT1  CT2  X

; wildcard dihedral parameters from toppar_c36_jul22/stream/prot/toppar_all36_prot_na_combined.str
;      i        j        k        l  func         phi0         kphi  mult

; wildcard dihedral parameters from toppar_c36_jul22/stream/prot/toppar_all36_prot_retinol.str
;      i        j        k        l  func         phi0         kphi  mult

; wildcard dihedral parameters from toppar_c36_jul22/top_all36_prot.rtf
;      i        j        k        l  func         phi0         kphi  mult

; wildcard dihedral parameters from toppar_c36_jul22/toppar_water_ions.str
;      i        j        k        l  func         phi0         kphi  mult


; Include dihedral type definitions missing from upstream CHARMM FF.
#include "ffmissingdihedrals.itp"


[ dihedraltypes ]

; specific (non-wildcard) improper dihedral parameters from 
;      i        j        k        l  func         phi0         kphi

; specific (non-wildcard) improper dihedral parameters from toppar_c36_jul22/metals/CHARMM_METAL/par_all22_prot_metals.inp
;      i        j        k        l  func         phi0         kphi
      NY       CA       CY      CPT     2     0.000000   836.800000  ; ALLOW ARO
       O       HA      NH2       CC     2     0.000000   376.560000  ; ALLOW PEP POL PRO
       O      NH2       HA       CC     2     0.000000   376.560000  ; ALLOW PEP POL

; specific (non-wildcard) improper dihedral parameters from toppar_c36_jul22/metals/CHARMM_METAL/top_all22_prot_metals.inp
;      i        j        k        l  func         phi0         kphi

; specific (non-wildcard) improper dihedral parameters from toppar_c36_jul22/par_all35_ethers.prm
;      i        j        k        l  func         phi0         kphi

; specific (non-wildcard) improper dihedral parameters from toppar_c36_jul22/par_all36_carb.prm
;      i        j        k        l  func         phi0         kphi
   CC2O1    CC331    NC2D1    OC2D1     2     0.000000  1004.160000  ; par22 O    X    X    C
   NC2D1    CC2O1   CC3161     HCP1     2     0.000000   167.360000  ; par22 NH1  X    X    H
   NC2D1    CC2O1   CC3062     HCP1     2     0.000000   167.360000  ; par22 NH1  X    X    H
   CC2O2    CC311    OC2D2    OC2D2     2     0.000000   803.328000  ; par22 OC   X    X    CC
   CC2O2    CC301    OC2D2    OC2D2     2     0.000000   803.328000  ; par22 OC   X    X    CC
   CC2O2   CC3163    OC2D2    OC2D2     2     0.000000   803.328000  ; par22 OC   X    X    CC
   CC2O2   CC3062    OC2D2    OC2D2     2     0.000000   803.328000  ; par22 OC   X    X    CC
   CC2O2    CC321    OC2D2    OC2D2     2     0.000000   803.328000  ; par22 OC   X    X    CC
   NC2D1    CC2O1    CC331     HCP1     2     0.000000   167.360000  ; par22 NH1  X    X    H
   NC2D1    CC2O1    CC311     HCP1     2     0.000000   167.360000  ; par22 NH1  X    X    H
   CC2O4    CC331    OC2D4     HCR1     2     0.000000   418.400000  ; acetaldehyde adm
   CC2O4    CC312    OC2D4     HCR1     2     0.000000   418.400000  ; acetaldehyde adm
   OC2D3    CC331    CC331    CC2O3     2     0.000000   585.760000  ; ketone, acetone
   OC2D3    CC312    CC322    CC2O3     2     0.000000   585.760000  ; "

; specific (non-wildcard) improper dihedral parameters from toppar_c36_jul22/par_all36_cgenff.prm
;      i        j        k        l  func         phi0         kphi
   CG2D1    CG331    NG2D1     HGA4     2     0.000000   209.200000  ; SCH1, xxwy
   CG2D1    CG331    NG2P1    HGR52     2     0.000000   150.624000  ; SCH2, xxwy
  CG2D1O   CG2DC1    CG2O1    NG2S1     2     0.000000   236.835320  ; DYAP, by ac_aa
  CG2D1O    CG331    NG2D1    SG311     2     0.000000   157.339320  ; FZN, by ac_aa
  CG2D1O    CG2D1    NG301     HGA4     2     0.000000   443.504000  ; NA NICH, adm jr. WILDCARD
  CG2D1O    CG2D1    NG311     HGA4     2     0.000000   443.504000  ; NA NICH, adm jr. WILDCARD
  CG2D1O    CG2D2    NG321     HGA4     2     0.000000   443.504000  ; AMET, ethenamine, from NA NICH WILDCARD; pram
  CG2D1O    CG2D2    OG301     HGA4     2     0.000000   192.464000  ; MOET, Methoxyethene, xxwy
  CG2D1O   CG2DC1    NG2D1     HGA4     2     0.000000   251.040000  ; ABSB, amide base, sr
  CG2D1O   CG2DC1    NG301     HGA4     2     0.000000   443.504000  ; NA NICH, adm jr. WILDCARD
  CG2D1O   CG2DC1    NG311     HGA4     2     0.000000   443.504000  ; NA NICH, adm jr. WILDCARD
  CG2D1O   CG2DC1    OG301     HGA4     2     0.000000    83.680000  ; MOBU, 1-Methoxy-1,3-butadiene, xxwy
  CG2D2O    CG2D1    NG301     HGA4     2     0.000000   443.504000  ; NA NICH, adm jr. WILDCARD
  CG2D2O    CG2D1    NG311     HGA4     2     0.000000   443.504000  ; NA NICH, adm jr. WILDCARD
  CG2D2O    CG2D2    NG321     HGA4     2     0.000000   443.504000  ; AMET, ethenamine, from NA NICH WILDCARD; pram
  CG2D2O    CG2D2    OG301     HGA4     2     0.000000   192.464000  ; MOET, Methoxyethene, xxwy
  CG2D2O   CG2DC2    NG301     HGA4     2     0.000000   443.504000  ; NA NICH, adm jr. WILDCARD
  CG2D2O   CG2DC2    NG311     HGA4     2     0.000000   443.504000  ; NA NICH, adm jr. WILDCARD
  CG2D2O   CG2DC2    OG301     HGA4     2     0.000000    83.680000  ; MOBU, 1-Methoxy-1,3-butadiene, xxwy
  CG2DC1    CG2O3    CG331    NG2D1     2     0.000000   133.636123  ; MCL, by ac_aa
  CG2DC1   CG2R53    CG321    NG2D1     2     0.000000   538.141896  ; from CG2DC1 CG2R53 CG331 NG2D1, CRQ
  CG2DC1   CG2R53    CG331    NG2D1     2     0.000000   538.141896  ; NRQ, by ac_aa
  CG2DC1    CG321    CG331    NG2D1     2     0.000000  1004.227781  ; NRQ, by ac_aa1
  CG2DC1    CG331    CG331    NG2D1     2     0.000000  1004.227781  ; from CG2DC1 CG321 CG331 NG2D1, sm035
  CG2DC1   CG2R61    NG2D1     HGA4     2     0.000000   251.040000  ; HDZ1B, xxwy
  CG2DC1   CG2DC2    NG2P1    HGR52     2     0.000000   108.784000  ; SCH3, xxwy
  CG2DC2   CG2DC1    CG2O5    NG2D1     2     0.000000     8.368000  ; TQQ, by ac_aa
  CG2DC2   CG2R61    NG2D1     HGA4     2     0.000000   251.040000  ; HDZ1B, xxwy
  CG2DC2   CG2DC1    NG2P1    HGR52     2     0.000000   108.784000  ; SCH3, xxwy
   CG2N1    NG321    NG321    NG2D1     2     0.000000   711.280000  ; MGU1, methylguanidine
   CG2N1    NG2P1    NG2P1    NG2P1     2     0.000000   334.720000  ; PROT 5.75->40.0 GUANIDINIUM (KK)
   CG2N1    NG2D1    NG311    NG321     2     0.000000   711.280000  ; MGU2, methylguanidine2
   CG2N2    NG2P1    NG2P1   CG2R51     2     0.000000   217.568000  ; RCG, yxu, RNA
   CG2N2    NG2P1    NG2P1   CG2R61     2     0.000000   251.040000  ; BAMI, benzamidinium; from AMDN, amidinium; pram
   CG2N2    NG2P1    NG2P1    CG331     2     0.000000   251.040000  ; AMDN, amidinium, sz (verified by pram)
   CG2N2    NG2D1    NG2D1    SG311     2     0.000000   251.040000  ; ABSB, amide base, sr
   CG2N2    NG2D1    NG321    SG311     2     0.000000   267.776000  ; MT2A, fylin
   CG2O1   CG2D1O    NG2S1    OG2D1     2     0.000000  1004.160000  ; from CG2O1 CG2DC1 NG2S1 OG2D1, PENALTY= 4 DYA
   CG2O1   CG2DC1    NG2D1    OG2D1     2     0.000000  1004.160000  ; ABSB, amide base, sr
   CG2O1   CG2DC1    NG2S1    OG2D1     2     0.000000  1004.160000  ; PROT NMA Vibrational Modes (LK) WILDCARD
   CG2O1   CG2DC1    NG2S2    OG2D1     2     0.000000  1004.160000  ; PROT NMA Vibrational Modes (LK) WILDCARD
   CG2O1   CG2DC2    NG2S1    OG2D1     2     0.000000  1004.160000  ; PROT NMA Vibrational Modes (LK) WILDCARD
   CG2O1   CG2DC2    NG2S2    OG2D1     2     0.000000  1004.160000  ; PROT NMA Vibrational Modes (LK) WILDCARD
   CG2O1   CG2R51    NG2S1    OG2D1     2     0.000000   585.760000  ; INCA model for D3R, xxwy
   CG2O1   CG2R61    NG2D1    OG2D1     2     0.000000  1004.160000  ; ABBM, amide base, sr
   CG2O1   CG2R61    NG2S1    OG2D1     2     0.000000  1004.160000  ; PROT NMA Vibrational Modes (LK) WILDCARD
   CG2O1   CG2R61    NG2S2    OG2D1     2     0.000000  1004.160000  ; PROT NMA Vibrational Modes (LK) WILDCARD
   CG2O1   CG2R62    NG2S2    OG2D1     2     0.000000  1004.160000  ; PROT NMA Vibrational Modes (LK) WILDCARD
   CG2O1    CG311    NG2D1    OG2D1     2     0.000000   368.208736  ; XYG, by ac_aa
   CG2O1    CG311    NG2S0    OG2D1     2     0.000000  1004.160000  ; PROT NMA Vibrational Modes (LK) WILDCARD
   CG2O1    CG311    NG2S1    OG2D1     2     0.000000  1004.160000  ; PROT NMA Vibrational Modes (LK) WILDCARD
   CG2O1    CG311    NG2S2    OG2D1     2     0.000000  1004.160000  ; PROT NMA Vibrational Modes (LK) WILDCARD
   CG2O1    CG311    NG311    OG2D1     2     0.000000  1004.160000  ; AMS1, xxwy, from PROT NMA Vibrational Modes (LK) WILDCARD
   CG2O1    CG314    NG2S2    OG2D1     2     0.000000  1004.160000  ; from CG2O1 CG311 NG2S2 OG2D1, PENALTY= 0.1 DDE DDEP
   CG2O1    CG321    NG2S0    OG2D1     2     0.000000  1004.160000  ; PROT NMA Vibrational Modes (LK) WILDCARD
   CG2O1    CG321    NG2S1    OG2D1     2     0.000000  1004.160000  ; PROT NMA Vibrational Modes (LK) WILDCARD
   CG2O1    CG321    NG2S2    OG2D1     2     0.000000  1004.160000  ; PROT NMA Vibrational Modes (LK) WILDCARD
   CG2O1    CG331    NG2D1    OG2D1     2     0.000000   474.044690  ; NRQ, by ac_aa
   CG2O1    CG331    NG2S0    OG2D1     2     0.000000   594.128000  ; DMA, Dimethylacetamide, xxwy
   CG2O1    CG331    NG2S1    OG2D1     2     0.000000  1004.160000  ; PROT NMA Vibrational Modes (LK) WILDCARD
   CG2O1    CG331    NG2S2    OG2D1     2     0.000000  1004.160000  ; PROT NMA Vibrational Modes (LK) WILDCARD
   CG2O1   CG3C50    NG2S1    OG2D1     2     0.000000  1004.160000  ; from CG2O1 CG3C51 NG2S1 OG2D1, penalty= 0.6, sm239
   CG2O1   CG3C51    NG2S0    OG2D1     2     0.000000  1004.160000  ; PROT NMA Vibrational Modes (LK) WILDCARD
   CG2O1   CG3C51    NG2S1    OG2D1     2     0.000000  1004.160000  ; PROT NMA Vibrational Modes (LK) WILDCARD
   CG2O1   CG3C51    NG2S2    OG2D1     2     0.000000  1004.160000  ; PROT NMA Vibrational Modes (LK) WILDCARD
   CG2O1   CG3C53    NG2S0    OG2D1     2     0.000000  1004.160000  ; PROT NMA Vibrational Modes (LK) WILDCARD
   CG2O1   CG3C53    NG2S1    OG2D1     2     0.000000  1004.160000  ; PROT NMA Vibrational Modes (LK) WILDCARD
   CG2O1   CG3C53    NG2S2    OG2D1     2     0.000000  1004.160000  ; PROT NMA Vibrational Modes (LK) WILDCARD
   CG2O1    CG321    NG2S1    SG2D1     2     0.000000   555.466166  ; GL3, by ac_aa
   CG2O1    NG2S0    OG2D1    HGR52     2     0.000000   418.400000  ; DMF, Dimethylformamide, xxwy
   CG2O1    NG2S1    OG2D1    HGR52     2     0.000000   552.288000  ; amba, from CG2O1 NG2S2 OG2D1 HGR52, yxu, RNA
   CG2O1    NG2S2    OG2D1    HGR52     2     0.000000   552.288000  ; FORM, formamide, xxwy
   CG2O2   CG2R61    OG2D1    OG302     2     0.000000   602.496000  ; MBOA, methyl benzoate; MOLVIB looks good; jal
   CG2O2    CG311    OG2D1    OG302     2     0.000000   518.816000  ; PROT & LIPID WILDCARD; from MAS, methyl acetate; xxwy
   CG2O2    CG321    OG2D1    OG302     2     0.000000   518.816000  ; PROT & LIPID WILDCARD; from MAS, methyl acetate; xxwy
   CG2O2    CG331    OG2D1    OG302     2     0.000000   518.816000  ; MAS, methyl acetate, xxwy
   CG2O2    CG321    OG2D1    OG303     2     0.000000   518.816000  ; from CG2O2 CG321 OG2D1 OG302, PENALTY= 5.5 PHD PHDP
   CG2O2   CG2DC1    OG2D1    OG311     2     0.000000   451.748990  ; DYAP, by ac_aa
   CG2O2   CG2R61    OG2D1    OG311     2     0.000000   443.504000  ; ZOIC, benzoic acid; MOLVIB 1% low (55 would be spot on); jal
   CG2O2    CG311    OG2D1    OG311     2     0.000000   543.920000  ; PROT & LIPID WILDCARD; ACEH, acetic acid; xxwy
   CG2O2    CG321    OG2D1    OG311     2     0.000000   543.920000  ; PROT & LIPID WILDCARD; ACEH, acetic acid; xxwy
   CG2O2    CG331    OG2D1    OG311     2     0.000000   543.920000  ; ACEH, acetic acid, xxwy
   CG2O2   CG2R61    OG2D1    SG311     2     0.000000   517.888826  ; JJJ, by ac_aa
   CG2O2    CG321    OG2D1    SG311     2     0.000000   554.749029  ; MCS, by ac_aa and asbb, PC, 2020
   CG2O2    CG331    OG2D1    SG311     2     0.000000   408.057989  ; CYG, by ac_aa
   CG2O2    OG2D1    OG311    HGR52     2     0.000000   627.600000  ; FORH, formic acid, xxwy
   CG2O3    OG2D2    OG2D2   CG2DC1     2     0.000000   803.328000  ; PROT 90.0->96.0 acetate, single impr (KK) WILDCARD
   CG2O3    OG2D2    OG2D2   CG2DC2     2     0.000000   803.328000  ; PROT 90.0->96.0 acetate, single impr (KK) WILDCARD
   CG2O3    OG2D2    OG2D2    CG2O5     2     0.000000   803.328000  ; PROT 90.0->96.0 acetate, single impr (KK) WILDCARD
   CG2O3    OG2D2    OG2D2   CG2R61     2     0.000000   803.328000  ; PROT 90.0->96.0 acetate, single impr (KK) WILDCARD
   CG2O3    OG2D2    OG2D2    CG301     2     0.000000   803.328000  ; PROT 90.0->96.0 acetate, single impr (KK) WILDCARD
   CG2O3    OG2D2    OG2D2    CG311     2     0.000000   803.328000  ; PROT 90.0->96.0 acetate, single impr (KK) correct conversion from wildcard CC X X CT1 which itself may or may not be correct
   CG2O3    OG2D2    OG2D2    CG314     2     0.000000   803.328000  ; PROT 90.0->96.0 acetate, single impr (KK) WILDCARD
   CG2O3    OG2D2    OG2D2    CG321     2     0.000000   803.328000  ; PROT 90.0->96.0 acetate, single impr (KK) correct conversion from wildcard CC X X CT2 which itself may or may not be correct
   CG2O3    OG2D2    OG2D2    CG322     2     0.000000   803.328000  ; from CG2O3 OG2D2 OG2D2 CG321, PENALTY= 5.5 FGA4
   CG2O3    OG2D2    OG2D2    CG324     2     0.000000   803.328000  ; 5DU, yxu, RNA
   CG2O3    OG2D2    OG2D2    CG331     2     0.000000   803.328000  ; PROT 90.0->96.0 acetate, single impr (KK) correct conversion from wildcard CC X X CT3 which itself may or may not be correct
   CG2O3    OG2D2    OG2D2    NG2S1     2     0.000000   461.029102  ; KCX, by ac_aa
   CG2O3    OG2D2    OG2D2    HGR52     2     0.000000   560.656000  ; FORA, formate, sz
   CG2O4   CG3C41   CG3C41    OG2D3     2     0.000000   167.360000  ; 3OXT, ozyo
   CG2O4   CG3C41    OG2D1   OG3C51     2     0.000000   502.080000  ; 2oxt, ozyo, 04/19
   CG2O4   CG2DC1    OG2D1    HGR52     2     0.000000   117.152000  ; RETINOL RTAL unmodified
   CG2O4   CG2DC2    OG2D1    HGR52     2     0.000000   117.152000  ; RETINOL RTAL unmodified
   CG2O4   CG2R61    OG2D1    HGR52     2     0.000000   443.504000  ; ALDEHYDE benzaldehyde unmodified
   CG2O4   CG2R62    OG2D1    HGR52     2     0.000000   443.504000  ; 5FC, yxu, RNA
   CG2O4    CG311    OG2D1    HGR52     2     0.000000   418.400000  ; amba, from CG2O4 CG321 OG2D1 HGR52, yxu, RNA
   CG2O4    CG321    OG2D1    HGR52     2     0.000000   418.400000  ; PALD from acetaldehyde adm 11/08
   CG2O4    CG331    OG2D1    HGR52     2     0.000000   418.400000  ; AALD acetaldehyde adm 11/08
   CG2O5   CG2D1O   CG2DC1    OG2D3     2     0.000000   414.360766  ; TPQ, by ac_aa
   CG2O5   CG2DC1   CG2DC1    OG2D3     2     0.000000   341.872130  ; TPQ, by ac_aa
   CG2O5   CG2DC1    CG2O5    OG2D3     2     0.000000   602.496000  ; TRQ, by ac_aa
   CG2O5   CG2DC1    CG331    OG2D3     2     0.000000   736.384000  ; BEON, butenone, kevo
   CG2O5   CG2DC2   CG2DC2    OG2D3     2     0.000000   731.085382  ; CR8D, by ac_aa
   CG2O5   CG2DC2   CG2R51    OG2D3     2     0.000000   574.623029  ; TQQ, by ac_aa
   CG2O5   CG2DC2    CG331    OG2D3     2     0.000000   736.384000  ; BEON, butenone, kevo
   CG2O5    CG2O3   CG2R61    OG2D3     2     0.000000   602.496000  ; BIPHENYL re-initialized by kevo from PHEK, phenyl ethyl ketone, mcs
   CG2O5    CG2O3    CG321    OG2D3     2     0.000000   736.384000  ; from CG2O5 CG2DC1 CG331 OG2D3, PENALTY= 9.6 26P
   CG2O5    CG2O5   CG2R51    OG2D3     2     0.000000   602.496000  ; TRQ, by ac_aa
   CG2O5   CG2R61   CG2R61    OG2D3     2     0.000000   778.554536  ; PBF, by ac_aa
   CG2O5   CG2R61    CG311    OG2D3     2     0.000000   602.496000  ; BIPHENYL re-initialized by kevo from PHEK, phenyl ethyl ketone; mcs
   CG2O5   CG2R61    CG321    OG2D3     2     0.000000   602.496000  ; PHEK, phenyl ethyl ketone; mcs
   CG2O5   CG2R61    CG331    OG2D3     2     0.000000   502.080000  ; 3ACP, 3-acetylpyridine; PHMK, phenyl methyl ketone; mcs
   CG2O5    CG321    CG321    OG2D3     2     0.000000   585.760000  ; CHON, cyclohexanone; from ACO, acetone; yapol
   CG2O5    CG321    CG331    OG2D3     2     0.000000   585.760000  ; BTON, butanone; from ACO, acetone; yapol
   CG2O5    CG331    CG331    OG2D3     2     0.000000   585.760000  ; ketone, acetone adm 11/08
   CG2O6    NG2D1    NG2S1    OG2D1     2     0.000000   820.064000  ; flavin
   CG2O6   NG2R51    NG2S1    OG2D1     2     0.000000   502.080000  ; TICA model for D3R, xxwy
   CG2O6    NG2S0    NG2S1    OG2D1     2     0.000000   723.832000  ; H2U, aa, RNA
   CG2O6    NG2S1    NG2S1    OG2D1     2     0.000000   669.440000  ; H2U, yxu, RNA
   CG2O6    NG2S1    NG2S2    OG2D1     2     0.000000   669.440000  ; from CG2O6 NG2S2 NG2S2 OG2D1, PENALTY= 1 CIR
   CG2O6    NG2S2    NG2S2    OG2D1     2     0.000000   669.440000  ; UREA, Urea
   CG2O6    OG302    OG302    OG2D1     2     0.000000  1213.360000  ; DMCA, dimethyl carbonate, xxwy
   CG2O6    OG2D2    OG2D2    OG2D2     2     0.000000   895.376000  ; PROTMOD carbonate
   CG2O6    NG2S0    OG2D1    OG302     2     0.000000   518.816000  ; from CG2O6 NG2S1 OG2D1 OG302, penalty= 1 BXT
   CG2O6    NG2S1    OG2D1    OG302     2     0.000000   518.816000  ; DMCB, dimehtyl carbamate, xxwy
   CG2O6    OG2D2    OG2D2    OG311     2     0.000000   711.280000  ; CO31, bicarbonate, xxwy
   CG2O6    NG2S1    NG2S2    SG2D1     2     0.000000   696.199190  ; THIC, by ac_aa
   CG2O6    SG311    SG311    SG2D1     2     0.000000   669.440000  ; DMTT, dimethyl trithiocarbonate, kevo
   CG2O6    NG2S2    OG2D1    SG311     2     0.000000   378.849485  ; QCS, by ac_aa
  CG2R53    CG311   NG2R50   NG2R51     2     0.000000     8.368000  ; MDO, by ac_aa, canonical ordering
  CG2R53   CG251O   NG2R51    OG2D1     2     0.000000   753.120000  ; from CG2R53 CG25C1 NG2R51 OG2D1, PENALTY= 0.5 PIA SWG CR2 CRF CRQ DYG MDO NRQ
  CG2R53   CG251O   NG2R53    OG2D1     2     0.000000   753.120000  ; MRDN, methylidene rhodanine, kevo & xxwy from 2PDO WILDCARD
  CG2R53   CG252O   NG2R53    OG2D1     2     0.000000   753.120000  ; MRDN, methylidene rhodanine, kevo & xxwy from 2PDO WILDCARD
  CG2R53   CG25C1   NG2R51    OG2D1     2     0.000000   753.120000  ; MEOI, methyleneoxindole, kevo & xxwy from 2PDO WILDCARD
  CG2R53   CG25C2   NG2R51    OG2D1     2     0.000000   753.120000  ; MEOI, methyleneoxindole, kevo & xxwy from 2PDO WILDCARD
  CG2R53   CG3C41   NG2R43    OG2D1     2     0.000000  1004.160000  ; AZDO, 2-azetidinone, kevo
  CG2R53   CG3C50   NG2R53    OG2D1     2     0.000000   920.480000  ; MSCH model for D3R, xxwy
  CG2R53   CG3C51   NG2R53    OG2D1     2     0.000000   753.120000  ; from CG2R53 CG3C52 NG2R53 OG2D1, PENALTY= 0.4 SUI 6V1
  CG2R53   CG3C52   NG2R53    OG2D1     2     0.000000   753.120000  ; 90 120 2PDO, 2-pyrrolidinone, kevo
  CG2R53   NG2R53   NG2R53    OG2D1     2     0.000000   753.120000  ; MHYO, 5-methylenehydantoin, xxwy from 2PDO WILDCARD
  CG2R53   CG2R51    OG2D1   OG3C51     2     0.000000   239.324800  ; B2FO, 5H-furan-2-one, ctsai
  CG2R53   CG3C52    OG2D1   OG3C51     2     0.000000   376.560000  ; GBL, Gamma-butyrolactone, ctsai
  CG2R53   NG2R53    OG2D1    SG311     2     0.000000   359.824000  ; MTDO, 5-methylene-2,4-thiazolidinedione, xxwy
  CG2R53   NG2R53    SG2D1    SG311     2     0.000000   359.824000  ; MRDN, methylidene rhodanine, kevo & xxwy
  CG2R62   CG2R62   NG2R62    OG311     2     0.000000     0.000000  ; enoU, yxu, RNA
  CG2R63   CG2R62   CG2R62    OG2D4     2     0.000000   125.520000  ; 4PYO, 4(1H)-pyridinone, isg
  CG2R63   CG2R62   NG2R61    OG2D4     2     0.000000   753.120000  ; NA T/O4, adm jr. 11/97 correct conversion
  CG2R63   CG2R62   NG2R62    OG2D4     2     0.000000   502.080000  ; 1PC, yxu, RNA
  CG2R63   CG2R62   NG2R67    OG2D4     2     0.000000   753.120000  ; 1PH2PO, 1-phenyl-2(1H)-pyridinone; from CG2R63 CG2R62 NG2R61 OG2D4, NA; isg
  CG2R63   CG2RC0   NG2R61    OG2D4     2     0.000000   753.120000  ; NA G correct conversion
  CG2R63   CG2RC0   NG2RC0    OG2D4     2     0.000000   435.136000  ; DWG, from CG2R63 CG2RC0 NG2R61 OG2D4, yxu, RNA
  CG2R63    NG2P1   NG2R61    OG2D4     2     0.000000   652.704000  ; CYTp, yxu, TO BE OPTIMIZED, RNA
  CG2R63   NG2R61   NG2R61    OG2D4     2     0.000000   753.120000  ; RESI URAC, uracil, xxwy, from NA U WILDCARD
  CG2R63   NG2R61   NG2R62    OG2D4     2     0.000000   753.120000  ; RESI CYT, cytosine, NA U WILDCARD
  CG2R63   NG2R61   NG2R67    OG2D4     2     0.000000   753.120000  ; 3PHURA, 3-phenyl-2,4(1H,3H)-pyrimidinedione; from CG2R63 NG2R61 NG2R61 OG2D4, URAC from NA; isg
  CG2R63   CG2R62    OG2D4   OG3R60     2     0.000000   426.768000  ; RIN, coumarin, isg
  CG2R63   CG2R61   NG2R61    SG2D1     2     0.000000   259.408000  ; YTS2, 2,4(1H,3H)-quinazolinedithione, isg
  CG2R63   CG2R61   NG2R67    SG2D1     2     0.000000   326.352000  ; 3PH24S, 2,3-dihydro-3-phenyl-2-thioxo-4(1H)pyrimidinethione; from CG2R63 CG2R62 NG2R61 SG2D1, YTS2; isg
  CG2R63   CG2R62   NG2R61    SG2D1     2     0.000000   326.352000  ; YT2S, 3,4-dihydro-4-thioxo-2(1H)-quinazolinone, isg
  CG2R63   CG2R62   NG2R67    SG2D1     2     0.000000   326.352000  ; 3PH4SR, 2,3-dihydro-3-phenyl-2-oxo-4(1H)pyrimidinethione; from CG2R63 CG2R62 NG2R61 SG2D1, YTS2; isg
  CG2R63   NG2R61   NG2R61    SG2D1     2     0.000000   702.912000  ; YTS2, 2,4(1H,3H)-quinazolinedithione, isg
  CG2R63   NG2R61   NG2R62    SG2D1     2     0.000000   485.344000  ; 2SC, from 2SU, yxu, RNA
  CG2R63   NG2R61   NG2R67    SG2D1     2     0.000000   702.912000  ; 3PH2SR, 2,3-dihydro-3-phenyl-2-thioxo-4(1H)pyrimidinone; from CG2R63 NG2R61 NG2R61 SG2D1, YTS2; isg
  CG2R63   NG2R61   NG2R61    SEGD1     2     0.000000   485.344000  ; SEU, yxu, to be reoptimized, RNA
  CG2R64    NG2P1    NG2P1   CG2R61     2     0.000000   435.136000  ; CYTp, yxu, TO BE OPTIMIZED, RNA
  CG2R64    NG2P1    NG2P1   CG2R62     2     0.000000   435.136000  ; CYTp, B3MC, yxu, TO BE OPTIMIZED, RNA
  CG2R64    NG2P1    NG2P1   CG2RC0     2     0.000000   435.136000  ; ADEp, B1MA, from 3MC, yxu, TO BE OPTIMIZED, RNA
  CG2R64   CG2R61    NG2D1    NG2P1     2     0.000000   234.304000  ; K2C, yxu, TO BE OPTIMIZED, RNA
  CG2R64    NG2P1    NG2P1    NG2P1     2     0.000000   393.296000  ; K2C, yxu, TO BE OPTIMIZED, RNA
  CG2R64     HGP2     HGP2    NG2P1     2     0.000000    -8.368000  ; 3MC, yxu, slack TO BE OPTIMIZED, RNA
  CG2R64   CG2R62    NG2D1   NG2R61     2     0.000000   351.456000  ; 3MCn, slack TO BE OPTIMIZED, RNA
  CG2R64   CG2RC0    NG2D1   NG2R61     2     0.000000   351.456000  ; 1MAn, from 3MCn, yxu, slack TO BE OPTIMIZED, RNA
  CG2R64   CG2R61    NG2D1   NG2R62     2     0.000000   351.456000  ; K2Cn, from 3MCn, yxu, RNA
  CG2R64   CG2R61    NG2P1   NG2R62     2     0.000000   351.456000  ; 34HC, from 3MCn, yxu, TO BE OPTIMIZED, RNA
  CG2R64   CG2RC0   NG2R62    NG2S0     2     0.000000   184.096000  ; m6pa, yxu  ##check!!, RNA
  CG2R64   CG2R61   NG2R60    NG2S1     2     0.000000   158.992000  ; 2AMP, 2-acetamide pyridine,xxwy
  CG2R64   CG2R62   NG2R62    NG2S1     2     0.000000   158.992000  ; 4AC, from CG2R64 CG2R61 NG2R60 NG2S1, yxu, RNA
  CG2R64   CG2RC0   NG2R62    NG2S1     2     0.000000   334.720000  ; 26A, yxu manually added, RNA
  CG2R64   CG2R61   NG2R62    NG2S3     2     0.000000   502.080000  ; 2SC, from CG2R64 CG2R62 NG2R62 NG2S3, from NA36, RNA
  CG2R64   CG2R62   NG2R62    NG2S3     2     0.000000   502.080000  ; NA C
  CG2R64   CG2RC0   NG2R62    NG2S3     2     0.000000   334.720000  ; NA A
  CG2R64   NG2R61   NG2R62    NG2S3     2     0.000000   334.720000  ; NA G
  CG2R64   NG2R62   NG2R62    NG2S3     2     0.000000   334.720000  ; 7MGe , from CG2R64 NG2R61 NG2R62 NG2S3, not optimized, yxu, RNA
  CG2R64   CG2R62   NG2R62    NG301     2     0.000000   334.720000  ; TMC, yxu
  CG2R64   CG2RC0   NG2R62    NG301     2     0.000000   334.720000  ; M6A, yxu
  CG2R64   NG2R61   NG2R62    NG301     2     0.000000   334.720000  ; M2G, from TMC, yxu, RNA
  CG2R64   CG2R62   NG2R62    NG311     2     0.000000   401.664000  ; 4MC, yxu, RNA
  CG2R64   CG2RC0   NG2R62    NG311     2     0.000000   418.400000  ; 6MA, yxu manually added, RNA
  CG2R64   NG2R61   NG2R62    NG311     2     0.000000   334.720000  ; 2MG, from K2Cn, yxu, RNA
   NG2O1    OG2N1    OG2N1    CG324     2     0.000000   448.524800  ; NIPR, nitropropane, abar
   NG2O1    OG2N1    OG2N1    CG334     2     0.000000   425.094400  ; NIME, nitromethane, abar
   NG2S3     HGP4     HGP4   CG2R61     2     0.000000   -20.920000  ; -2.0 PYRIDINE aminopyridine 11/10 kevo: sic! Compensates for in-plane force from CG2R61 CG2R61 NG2S3 HGP4
   NG2S3     HGP4     HGP4   CG2R64     2     0.000000    75.312000  ; NA GUA ADE CYT; from artificially planar 2APY, 2-aminopyridine parameter set (12/2010); xxwy & kevo

; specific (non-wildcard) improper dihedral parameters from toppar_c36_jul22/par_all36_lipid.prm
;      i        j        k        l  func         phi0         kphi
    HEL2     HEL2     CEL2     CEL2     2     0.000000    25.104000  ; ethene, yin,adm jr., 12/95

; specific (non-wildcard) improper dihedral parameters from toppar_c36_jul22/par_all36_na.prm
;      i        j        k        l  func         phi0         kphi
    NN2B      CN4      CN5      HN2     2     0.000000    58.576000  ; G, adm jr. 11/97
     NN1      CN2      HN1      HN1     2     0.000000    50.208000  ; A,C adm jr. 11/97
     CN1     NN2G     CN5G      ON1     2     0.000000   753.120000  ; G
    CN1T     NN2B     NN2U      ON1     2     0.000000   920.480000  ; T/O2, adm jr. 11/97
     CN1     NN2U     CN3T      ON1     2     0.000000   753.120000  ; T/O4, adm jr. 11/97
     CN2     NN3G     NN2G      NN1     2     0.000000   334.720000  ; G
     CN2     NN3A      CN5      NN1     2     0.000000   334.720000  ; A
     CN2      NN3      CN3      NN1     2     0.000000   502.080000  ; C,

; specific (non-wildcard) improper dihedral parameters from toppar_c36_jul22/par_all36m_prot.prm
;      i        j        k        l  func         phi0         kphi
     HE2      HE2      CE2      CE2     2     0.000000    25.104000  ; 
     HR1      NR1      NR2     CPH2     2     0.000000     4.184000  ; ALLOW ARO
     HR1      NR2      NR1     CPH2     2     0.000000     4.184000  ; ALLOW ARO
     HR3     CPH1      NR1     CPH1     2     0.000000     4.184000  ; ALLOW ARO
     HR3     CPH1      NR2     CPH1     2     0.000000     4.184000  ; ALLOW ARO
     HR3     CPH1      NR3     CPH1     2     0.000000     8.368000  ; ALLOW ARO
     HR3      NR1     CPH1     CPH1     2     0.000000     4.184000  ; ALLOW ARO
     HR3      NR2     CPH1     CPH1     2     0.000000     4.184000  ; ALLOW ARO
       N        C      CP1      CP3     2     0.000000     0.000000  ; ALLOW PRO
       C       HC       HC      NC2     2     0.000000     0.000000  ; 
     NR1     CPH1     CPH2        H     2     0.000000     3.765600  ; ALLOW ARO
     NR1     CPH2     CPH1        H     2     0.000000     3.765600  ; ALLOW ARO
     NR3     CPH1     CPH2        H     2     0.000000    10.041600  ; ALLOW ARO
     NR3     CPH2     CPH1        H     2     0.000000    10.041600  ; ALLOW ARO
       O      CP1      NH2       CC     2     0.000000   376.560000  ; ALLOW PEP POL PRO
       O      CT1      NH2       CC     2     0.000000   376.560000  ; ALLOW PEP POL
       O      CT2      NH2       CC     2     0.000000   376.560000  ; ALLOW PEP POL
       O      CT3      NH2       CC     2     0.000000   376.560000  ; ALLOW PEP POL
       O      HA1      NH2       CC     2     0.000000   376.560000  ; ALLOW PEP POL PRO
       O        N      CT2       CC     2     0.000000  1004.160000  ; ALLOW PEP POL PRO
       O      NH2      CP1       CC     2     0.000000   376.560000  ; ALLOW PEP POL PRO
       O      NH2      CT1       CC     2     0.000000   376.560000  ; ALLOW PEP POL
       O      NH2      CT2       CC     2     0.000000   376.560000  ; ALLOW PEP POL
       O      NH2      CT3       CC     2     0.000000   376.560000  ; ALLOW PEP POL
       O      NH2      HA1       CC     2     0.000000   376.560000  ; ALLOW PEP POL

; specific (non-wildcard) improper dihedral parameters from toppar_c36_jul22/silicates/toppar/par_silicates.inp
;      i        j        k        l  func         phi0         kphi

; specific (non-wildcard) improper dihedral parameters from toppar_c36_jul22/silicates/toppar/top_silicates.inp
;      i        j        k        l  func         phi0         kphi

; specific (non-wildcard) improper dihedral parameters from toppar_c36_jul22/stream/carb/toppar_all36_carb_glycolipid.str
;      i        j        k        l  func         phi0         kphi

; specific (non-wildcard) improper dihedral parameters from toppar_c36_jul22/stream/carb/toppar_all36_carb_glycopeptide.str
;      i        j        k        l  func         phi0         kphi
   NC2D1    CC2O1   CC311D     HCP1     2     0.000000   167.360000  ; par22 NH1  X    X    H
   NC2D1    CC2O1   CC3162     HCP1     2     0.000000   167.360000  ; par22 NH1  X    X    H
   CC2O1    NC2D1    CC321    OC2D1     2     0.000000   376.560000  ; O    CT2  NH2  CC     45.0000         0      0.0000 ! ALLOW PEP POL
   CC2O1    CC321    NC2D1    OC2D1     2     0.000000   376.560000  ; O    NH2  CT2  CC     45.0000         0      0.0000 ! ALLOW PEP POL

; specific (non-wildcard) improper dihedral parameters from toppar_c36_jul22/stream/carb/toppar_all36_carb_imlab.str
;      i        j        k        l  func         phi0         kphi
   NG2S1        C    CG321     HGP1     2     0.000000   167.360000  ; par22 NH1  X    X    H, !gpi-link
   CC2O1      CT1    NC2D1    OC2D1     2     0.000000  1004.160000  ; par22 O    X    X    C, !from toppar_all36_carb_lps.str
      CC       OS      NH2       OB     2     0.000000  1004.160000  ; par22 O    X    X    C
   CC2O2    CC312    OC2D2    OC2D2     2     0.000000   803.328000  ; par22 OC   X    X    CC
   CC2O1      CT3    NC2D1    OC2D1     2     0.000000  1004.160000  ; par22 O    X    X    C
   CC2O1    CC331    NC2D1      NC2     2     0.000000   376.560000  ; from, NC2  X    X    C
   CC2O1     HCR1    NC2D1    OC2D1     2     0.000000   376.560000  ; ALLOW PEP POL
   CC2O1      CT2    NC2D1    OC2D1     2     0.000000   376.560000  ; O    NH2  CT2  CC, !NGLY
   NC2D1    CC2O1   CC3152     HCP1     2     0.000000   167.360000  ; NH1  X    X    H
   NC2D1    CC2O1    CC322     HCP1     2     0.000000   167.360000  ; NC2D1   CC2O1   CC331   HCP1, !9TNAC
   CC2O2   CC3163    OC301    OC2D2     2     0.000000   518.816000  ; from CG2O2  CG331  OG2D1  OG302, !COOME
   CC2O2   CC3261    OC2D2    OC2D2     2     0.000000   803.328000  ; CC2O2   CC3062  OC2D2   OC2D2, !DEO for neuraminic acid
   CC2O1    CC312    NC2D1    OC2D1     2     0.000000   376.560000  ; CC2O1    CC321    NC2D1    OC2D1, !SDHB
   CC2O1    CC322    NC2D1    OC2D1     2     0.000000   376.560000  ; CC2O1    CC321    NC2D1    OC2D1, !NDHH
   CC2O1      CP1    NC2D1    OC2D1     2     0.000000   376.560000  ; CC2O1    CC321    NC2D1    OC2D1, !NOPR
      CC      NH1      CP2        O     2     0.000000   753.120000  ; C=O bend alone

; specific (non-wildcard) improper dihedral parameters from toppar_c36_jul22/stream/carb/toppar_all36_carb_lignin.str
;      i        j        k        l  func         phi0         kphi

; specific (non-wildcard) improper dihedral parameters from toppar_c36_jul22/stream/lipid/toppar_all36_lipid_bacterial.str
;      i        j        k        l  func         phi0         kphi
       C      CT1        O      OSL     2     0.000000   518.816000  ; /scrat , from CG2O2 CG311 OG2D1 OG302, PENALTY= 0.1
       C     CTL2        O      OSL     2     0.000000   518.816000  ; PROT & LIPID WILDCARD; from MAS, methyl acetate; xxwy

; specific (non-wildcard) improper dihedral parameters from toppar_c36_jul22/stream/lipid/toppar_all36_lipid_cholesterol.str
;      i        j        k        l  func         phi0         kphi

; specific (non-wildcard) improper dihedral parameters from toppar_c36_jul22/stream/lipid/toppar_all36_lipid_detergent.str
;      i        j        k        l  func         phi0         kphi

; specific (non-wildcard) improper dihedral parameters from toppar_c36_jul22/stream/lipid/toppar_all36_lipid_ether.str
;      i        j        k        l  func         phi0         kphi

; specific (non-wildcard) improper dihedral parameters from toppar_c36_jul22/stream/lipid/toppar_all36_lipid_lps.str
;      i        j        k        l  func         phi0         kphi
   CC2O1     CTL2    NC2D1    OC2D1     2     0.000000  1004.160000  ; O X X C ; all22 prot

; specific (non-wildcard) improper dihedral parameters from toppar_c36_jul22/stream/lipid/toppar_all36_lipid_miscellaneous.str
;      i        j        k        l  func         phi0         kphi

; specific (non-wildcard) improper dihedral parameters from toppar_c36_jul22/stream/lipid/toppar_all36_lipid_prot.str
;      i        j        k        l  func         phi0         kphi
       C        O      NH1     CTL2     2     0.000000   803.328000  ; from, CC   X    X    CT2

; specific (non-wildcard) improper dihedral parameters from toppar_c36_jul22/stream/lipid/toppar_all36_lipid_sphingo.str
;      i        j        k        l  func         phi0         kphi

; specific (non-wildcard) improper dihedral parameters from toppar_c36_jul22/stream/misc/toppar_ions_won.str
;      i        j        k        l  func         phi0         kphi

; specific (non-wildcard) improper dihedral parameters from toppar_c36_jul22/stream/na/toppar_all36_na_modifications.str
;      i        j        k        l  func         phi0         kphi
    NN2G      CN4      CN1      HN2     2     0.000000     6.694400  ; Inosine, adm jr. 2/94
     CN4     NN2G     NN3I      HN3     2     0.000000   326.352000  ; Inosine, adm jr. 2/94
     CN1     NN3G     CN5G      ON5     2     0.000000   460.240000  ; sasha, 2/98
     CN2     NN2C      CN3     NN1C     2     0.000000   753.120000  ; sasha, 2/98
    NN2G      CN1      CN2      HN2     2   180.000000     0.000000  ; 
       C        O      CT2      NH1     2     0.000000  1004.160000  ; 
      CC        O      CT2        N     2     0.000000  1004.160000  ; 
       N      CT2      CT2       CC     2     0.000000     0.000000  ; 
       N      CT2     CT2P       CC     2     0.000000     0.000000  ; as in N CT2 CT2 CC, mj

; specific (non-wildcard) improper dihedral parameters from toppar_c36_jul22/stream/na/toppar_all36_na_nad_ppi.str
;      i        j        k        l  func         phi0         kphi
     CN3     CN3C      CN8      HN6     2     0.000000   125.520000  ; nich, jjp1/adm jr.
     HN2      CN3     CN3B      NN2     2     0.000000   418.400000  ; nad/ppi, jjp1/adm jr.
     HN1      HN1     CN1A      NN1     2     0.000000   -41.840000  ; nad/ppi, jjp1/adm jr.
     HN8      CN3      CN3      CN8     2     0.000000   150.624000  ; nad/ppi, jjp1/adm jr.

; specific (non-wildcard) improper dihedral parameters from toppar_c36_jul22/stream/prot/toppar_all36_prot_arg0.str
;      i        j        k        l  func         phi0         kphi
    CRN1     NRN2     NRN2     NRC4     2   180.000000  1422.560000  ; MGU1, methylguanidine
    NRN2     HRM2     HRM2     CRN1     2   180.000000   334.720000  ; MGU1, methylguanidine
    CRN1     NRN2     NRC4     NRN1     2   180.000000  1422.560000  ; MGU2, methylguanidine2
    NRN1     CR33     CRN1     HRM1     2   180.000000   502.080000  ; MGU2, methylguanidine2
    CRN1     NRC4     NRN2     NRN1     2   180.000000  1422.560000  ; MGU1, methylguanidine
    NRN1      CT2     CRN1     HRM1     2   180.000000   502.080000  ; MGU2, methylguanidine2

; specific (non-wildcard) improper dihedral parameters from toppar_c36_jul22/stream/prot/toppar_all36_prot_c36m_d_aminoacids.str
;      i        j        k        l  func         phi0         kphi
       O     CTD1      NH2       CC     2     0.000000   376.560000  ; 
       O      NH2     CTD1       CC     2     0.000000   376.560000  ; 
       N        C     CPD1      CP3     2     0.000000     0.000000  ; 
       O     CPD1      NH2       CC     2     0.000000   376.560000  ; 
       O      NH2     CPD1       CC     2     0.000000   376.560000  ; 

; specific (non-wildcard) improper dihedral parameters from toppar_c36_jul22/stream/prot/toppar_all36_prot_fluoro_alkanes.str
;      i        j        k        l  func         phi0         kphi

; specific (non-wildcard) improper dihedral parameters from toppar_c36_jul22/stream/prot/toppar_all36_prot_heme.str
;      i        j        k        l  func         phi0         kphi
     CPB      CPA      NPH      CPA     2     0.000000   174.054400  ; ALLOW HEM
      HA      CPA      CPA      CPM     2     0.000000   246.019200  ; ALLOW HEM
     NPH      CPA      CPA       FE     2     0.000000  1149.763200  ; ALLOW HEM
     NPH      CPA      CPB      CPB     2     0.000000   339.740800  ; ALLOW HEM
     NPH      CPA      CPM      CPA     2     0.000000   153.134400  ; ALLOW HEM
     NPH      CPM      CPB      CPA     2     0.000000   273.633600  ; ALLOW HEM

; specific (non-wildcard) improper dihedral parameters from toppar_c36_jul22/stream/prot/toppar_all36_prot_model.str
;      i        j        k        l  func         phi0         kphi
      CD       OC       OC       OC     2     0.000000   895.376000  ; carbonate

; specific (non-wildcard) improper dihedral parameters from toppar_c36_jul22/stream/prot/toppar_all36_prot_modify_res.str
;      i        j        k        l  func         phi0         kphi
       C      CT3        N        O     2     0.000000   594.128000  ; DMA, Dimethylacetamide, xxwy
   CG2O1    CG321      NH1    OG2D1     2     0.000000  1004.160000  ; PROT NMA Vibrational Modes (LK) WILDCARD PRK PIA MEQ SWG KHB CR2 CRF CRQ SUI
   CG2O1   CG2D1O      NH1    OG2D1     2     0.000000  1004.160000  ; from CG2O1 CG2DC1 NG2S1 OG2D1, PENALTY= 4 DYA
   CG2O1   CG3C51      NH1    OG2D1     2     0.000000  1004.160000  ; PROT NMA Vibrational Modes (LK) WILDCARD HZP FP9 8LJ PR4 HYP MP8 PRS 4FB
   CG2O1    CG311      NH1    OG2D1     2     0.000000  1004.160000  ; PROT NMA Vibrational Modes (LK) WILDCARD M20 TH6 DA2 ORN STYA THIC TPQ CSP FME
   CG2O1   CG3C50      NH1    OG2D1     2     0.000000  1004.160000  ; from CG2O1 CG3C51 NG2S1 OG2D1, PENALTY= 0.6 PXU
   CG2O1    CG321      NH1    SG2D1     2     0.000000   555.466166  ; GL3, by ac_aa
   CG2O1   CG3C51        N    OG2D1     2     0.000000  1004.160000  ; from O N CT2 CC, ALLOW PEP POL PRO
       N    CG2O1      CP1      CP3     2     0.000000     0.000000  ; from N C CP1 CP3, ALLOW PRO
   CG2O1    CG311        N    OG2D1     2     0.000000  1004.160000  ; from O N CT2 CC, ALLOW PEP POL PRO
   CG2O1    CG321        N    OG2D1     2     0.000000  1004.160000  ; from O N CT2 CC, ALLOW PEP POL PRO
   CG2O1   CG2D1O        N    OG2D1     2     0.000000  1004.160000  ; from O N CT2 CC, ALLOW PEP POL PRO
   CG2O1    CG321        N    SG2D1     2     0.000000  1004.160000  ; from O N CT2 CC, ALLOW PEP POL PRO
   CG2O1   CG3C50        N    OG2D1     2     0.000000  1004.160000  ; from O N CT2 CC, ALLOW PEP POL PRO
   NG2S0        C   CG3C51   CG3C52     2     0.000000     0.000000  ; from N C CP1 CP3, ALLOW PRO 4FB 8LJ FP9 HZP MP8 PRS
   NG2S0        C   CG3C50   CG3C52     2     0.000000     0.000000  ; from N C CP1 CP3, ALLOW PRO PXU
   NG2S1        C    CG311     HGP1     2     0.000000   167.360000  ; from NH1 X X H, ALLOW PEP POL ARO B2H CH6 CR2 CR8D CRO DYG GYS MDO PIA SUI CRF
   NG2S1        C   CG2D1O     HGP1     2     0.000000   167.360000  ; from NH1 X X H, ALLOW PEP POL DYA
   NG2S1        C   CG3C51     HGP1     2     0.000000   167.360000  ; from NH1 X X H, ALLOW PEP POL SUI
   NG2S0        C    CG321    CG321     2     0.000000     0.000000  ; I4G
   NG2S0        C    CG311    CG331     2     0.000000     0.000000  ; MAA

; specific (non-wildcard) improper dihedral parameters from toppar_c36_jul22/stream/prot/toppar_all36_prot_na_combined.str
;      i        j        k        l  func         phi0         kphi
     NR1     CPH1     CPH2     CN7B     2     0.000000     5.020800  ; From imidazole (NF), k increased
     NR1     CPH2     CPH1     CN7B     2     0.000000     5.020800  ; From imidazole (NF), k increased

; specific (non-wildcard) improper dihedral parameters from toppar_c36_jul22/stream/prot/toppar_all36_prot_retinol.str
;      i        j        k        l  func         phi0         kphi
      CD     CC1A        O      HR1     2     0.000000   117.152000  ; 

; specific (non-wildcard) improper dihedral parameters from toppar_c36_jul22/top_all36_prot.rtf
;      i        j        k        l  func         phi0         kphi

; specific (non-wildcard) improper dihedral parameters from toppar_c36_jul22/toppar_water_ions.str
;      i        j        k        l  func         phi0         kphi

; wildcard improper dihedral parameters from 
;      i        j        k        l  func         phi0         kphi

; wildcard improper dihedral parameters from toppar_c36_jul22/metals/CHARMM_METAL/par_all22_prot_metals.inp
;      i        j        k        l  func         phi0         kphi

; wildcard improper dihedral parameters from toppar_c36_jul22/metals/CHARMM_METAL/top_all22_prot_metals.inp
;      i        j        k        l  func         phi0         kphi

; wildcard improper dihedral parameters from toppar_c36_jul22/par_all35_ethers.prm
;      i        j        k        l  func         phi0         kphi

; wildcard improper dihedral parameters from toppar_c36_jul22/par_all36_carb.prm
;      i        j        k        l  func         phi0         kphi

; wildcard improper dihedral parameters from toppar_c36_jul22/par_all36_cgenff.prm
;      i        j        k        l  func         phi0         kphi

; wildcard improper dihedral parameters from toppar_c36_jul22/par_all36_lipid.prm
;      i        j        k        l  func         phi0         kphi
     OBL        X        X       CL     2     0.000000   836.800000  ; acetic acid
     OCL        X        X       CL     2     0.000000   803.328000  ; acetate
     OCL        X        X      CCL     2     0.000000   803.328000  ; for POPS

; wildcard improper dihedral parameters from toppar_c36_jul22/par_all36_na.prm
;      i        j        k        l  func         phi0         kphi
     HN2        X        X      NN2     2     0.000000     8.368000  ; C, adm jr. 11/97
     HN1        X        X      NN1     2     0.000000    33.472000  ; G, adm jr. 11/97
     CN1        X        X      ON1     2     0.000000   753.120000  ; U
    CN1T        X        X      ON1     2     0.000000   753.120000  ; U
     CN1        X        X     ON1C     2     0.000000   669.440000  ; C, par_32, adm jr. 10/2/91
     CN2        X        X      NN1     2     0.000000   753.120000  ; C,
     CN9        X        X     CN3T     2     0.000000   117.152000  ; T, adm jr. 11/97

; wildcard improper dihedral parameters from toppar_c36_jul22/par_all36m_prot.prm
;      i        j        k        l  func         phi0         kphi
     NC2        X        X        C     2     0.000000   376.560000  ; ALLOW   PEP POL ARO
     NC2        X        X       HC     2     0.000000   -16.736000  ; 
     NH1        X        X        H     2     0.000000   167.360000  ; ALLOW   PEP POL ARO
     NH2        X        X        H     2     0.000000    33.472000  ; ALLOW   POL
       O        X        X        C     2     0.000000  1004.160000  ; ALLOW   PEP POL ARO
      OB        X        X       CD     2     0.000000   836.800000  ; ALLOW   ALC ARO POL
      OC        X        X       CC     2     0.000000   803.328000  ; ALLOW   PEP POL ARO ION
      CC        X        X      CT1     2     0.000000   803.328000  ; ALLOW   PEP POL ARO ION
      CC        X        X      CT2     2     0.000000   803.328000  ; ALLOW   PEP POL ARO ION
      CC        X        X      CT3     2     0.000000   803.328000  ; ALLOW   PEP POL ARO ION

; wildcard improper dihedral parameters from toppar_c36_jul22/silicates/toppar/par_silicates.inp
;      i        j        k        l  func         phi0         kphi

; wildcard improper dihedral parameters from toppar_c36_jul22/silicates/toppar/top_silicates.inp
;      i        j        k        l  func         phi0         kphi

; wildcard improper dihedral parameters from toppar_c36_jul22/stream/carb/toppar_all36_carb_glycolipid.str
;      i        j        k        l  func         phi0         kphi

; wildcard improper dihedral parameters from toppar_c36_jul22/stream/carb/toppar_all36_carb_glycopeptide.str
;      i        j        k        l  func         phi0         kphi

; wildcard improper dihedral parameters from toppar_c36_jul22/stream/carb/toppar_all36_carb_imlab.str
;      i        j        k        l  func         phi0         kphi
     NH1        X        X     HCA1     2     0.000000   167.360000  ; protein NH1  X    X    H

; wildcard improper dihedral parameters from toppar_c36_jul22/stream/carb/toppar_all36_carb_lignin.str
;      i        j        k        l  func         phi0         kphi

; wildcard improper dihedral parameters from toppar_c36_jul22/stream/lipid/toppar_all36_lipid_bacterial.str
;      i        j        k        l  func         phi0         kphi

; wildcard improper dihedral parameters from toppar_c36_jul22/stream/lipid/toppar_all36_lipid_cholesterol.str
;      i        j        k        l  func         phi0         kphi

; wildcard improper dihedral parameters from toppar_c36_jul22/stream/lipid/toppar_all36_lipid_detergent.str
;      i        j        k        l  func         phi0         kphi

; wildcard improper dihedral parameters from toppar_c36_jul22/stream/lipid/toppar_all36_lipid_ether.str
;      i        j        k        l  func         phi0         kphi

; wildcard improper dihedral parameters from toppar_c36_jul22/stream/lipid/toppar_all36_lipid_lps.str
;      i        j        k        l  func         phi0         kphi

; wildcard improper dihedral parameters from toppar_c36_jul22/stream/lipid/toppar_all36_lipid_miscellaneous.str
;      i        j        k        l  func         phi0         kphi

; wildcard improper dihedral parameters from toppar_c36_jul22/stream/lipid/toppar_all36_lipid_prot.str
;      i        j        k        l  func         phi0         kphi
      CL        X        X     CTL2     2     0.000000   803.328000  ; from, CC   X    X    CT2

; wildcard improper dihedral parameters from toppar_c36_jul22/stream/lipid/toppar_all36_lipid_sphingo.str
;      i        j        k        l  func         phi0         kphi
     NHL        X        X        H     2     0.000000   167.360000  ; amide, from peptide; rmv nov 2009

; wildcard improper dihedral parameters from toppar_c36_jul22/stream/misc/toppar_ions_won.str
;      i        j        k        l  func         phi0         kphi

; wildcard improper dihedral parameters from toppar_c36_jul22/stream/na/toppar_all36_na_modifications.str
;      i        j        k        l  func         phi0         kphi
     NNG        X        X      CNG     2     0.000000   334.720000  ; NC2  X    X    C   ALLOW   PEP POL ARO

; wildcard improper dihedral parameters from toppar_c36_jul22/stream/na/toppar_all36_na_nad_ppi.str
;      i        j        k        l  func         phi0         kphi
    HN3B        X        X      CN3     2     0.000000   125.520000  ; nad/ppi, jjp1/adm jr.
    HN3B        X        X     CN3A     2     0.000000   108.784000  ; nad/ppi, jjp1/adm jr.
    HN3B        X        X     CN3B     2     0.000000   108.784000  ; nad/ppi, jjp1/adm jr.
     ON1        X        X     CN1A     2     0.000000   334.720000  ; nad/ppi, jjp1/adm jr.
     HN3        X        X     CN3C     2     0.000000   443.504000  ; nad/ppi, jjp1/adm jr.
     HN6        X        X     CN3C     2     0.000000   443.504000  ; nich, adm jr.

; wildcard improper dihedral parameters from toppar_c36_jul22/stream/prot/toppar_all36_prot_arg0.str
;      i        j        k        l  func         phi0         kphi

; wildcard improper dihedral parameters from toppar_c36_jul22/stream/prot/toppar_all36_prot_c36m_d_aminoacids.str
;      i        j        k        l  func         phi0         kphi
      CC        X        X     CTD1     2     0.000000   803.328000  ; 

; wildcard improper dihedral parameters from toppar_c36_jul22/stream/prot/toppar_all36_prot_fluoro_alkanes.str
;      i        j        k        l  func         phi0         kphi

; wildcard improper dihedral parameters from toppar_c36_jul22/stream/prot/toppar_all36_prot_heme.str
;      i        j        k        l  func         phi0         kphi
     CPB        X        X      CE1     2     0.000000   753.120000  ; ALLOW HEM
     CT2        X        X      CPB     2     0.000000   753.120000  ; ALLOW HEM
     CT3        X        X      CPB     2     0.000000   753.120000  ; ALLOW HEM

; wildcard improper dihedral parameters from toppar_c36_jul22/stream/prot/toppar_all36_prot_model.str
;      i        j        k        l  func         phi0         kphi

; wildcard improper dihedral parameters from toppar_c36_jul22/stream/prot/toppar_all36_prot_modify_res.str
;      i        j        k        l  func         phi0         kphi

; wildcard improper dihedral parameters from toppar_c36_jul22/stream/prot/toppar_all36_prot_na_combined.str
;      i        j        k        l  func         phi0         kphi

; wildcard improper dihedral parameters from toppar_c36_jul22/stream/prot/toppar_all36_prot_retinol.str
;      i        j        k        l  func         phi0         kphi

; wildcard improper dihedral parameters from toppar_c36_jul22/top_all36_prot.rtf
;      i        j        k        l  func         phi0         kphi

; wildcard improper dihedral parameters from toppar_c36_jul22/toppar_water_ions.str
;      i        j        k        l  func         phi0         kphi
```
