## Supporting file - scripts for "Protocols for Multi-Scale Molecular Dynamics Simulations: A Comparative Study for Intrinsically Disordered Amyloid Beta in Amber & Gromacs on CPU & GPU": ffmissingdihedrals.itp

```
; CHARMM-port for GROMACS
; created with charmm2gmx version 0.7.dev45+g7b82040.d20221208 on 2022-12-08 11:11:52.022313
; Code: https://gitlab.com/awacha/charmm2gmx
; Documentation: https://awacha.gitlab.com/charmm2gmx
; Charmm2GMX written by András Wacha, based on the original port by 
; E. Prabhu Raman, Justin A. Lemkul, Robert Best and Alexander D. MacKerell, Jr.


; Dummy zero dihedral types for those which are missing in CHARMM
; Note: in some residue topologies in CHARMM, especially in the CGenFF part (e.g. C3, BUTY) some dihedrals have no
; corresponding interaction parameters based on the types of the participating atoms (e.g. C1-C2-C3-C4 in BUTY).
; CHARMM simply ignores these dihedrals, giving you messages like 
; "CHECKDH> dihedral :    1    3    4    7 will NOT be generated". Grompp however gives you an error.
; As a workaround, this file contains [ dihedraltypes ] with zero force constant for these dihedral types.
;
[ dihedraltypes ]
;      i        j        k        l  func         phi0         kphi  mult
; The following dihedraltype is for:
;     Residue 2BTY, atoms C1, C2, C3, C4
   CG331    CG1T1    CG1T1    CG331     9     0.000000     0.000000     1 ;
; The following dihedraltype is for:
;     Residue 2BTY, atoms H11, C1, C2, C3
;     Residue 2BTY, atoms H12, C1, C2, C3
;     Residue 2BTY, atoms H13, C1, C2, C3
;     Residue 2BTY, atoms C2, C3, C4, H41
;     Residue 2BTY, atoms C2, C3, C4, H42
;     Residue 2BTY, atoms C2, C3, C4, H43
    HGA3    CG331    CG1T1    CG1T1     9     0.000000     0.000000     1 ;
; The following dihedraltype is for:
;     Residue ACN, atoms H11, C1, C2, N3
;     Residue ACN, atoms H12, C1, C2, N3
;     Residue ACN, atoms H13, C1, C2, N3
    HGA3    CG331    CG1N1    NG1T1     9     0.000000     0.000000     1 ;
; The following dihedraltype is for:
;     Residue BCYU, atoms C5, C7, C8, N9
  CG2R62    CG321    CG1N1    NG1T1     9     0.000000     0.000000     1 ;
; The following dihedraltype is for:
;     Residue BCYU, atoms H71, C7, C8, N9
;     Residue BCYU, atoms H72, C7, C8, N9
;     Residue CYBZ, atoms H71, C7, C8, N9
;     Residue CYBZ, atoms H72, C7, C8, N9
    HGA2    CG321    CG1N1    NG1T1     9     0.000000     0.000000     1 ;
; The following dihedraltype is for:
;     Residue BDCG, atoms C8, C7, C10, N10
  CG2R51   CG2R51    CG1N1    NG1T1     9     0.000000     0.000000     1 ;
; The following dihedraltype is for:
;     Residue BDCG, atoms C5, C7, C10, N10
  CG2RC0   CG2R51    CG1N1    NG1T1     9     0.000000     0.000000     1 ;
; The following dihedraltype is for:
;     Residue BEYN, atoms C1, C2, C3, C4
   CG1T2    CG1T1    CG2D1    CG2D2     9     0.000000     0.000000     1 ;
; The following dihedraltype is for:
;     Residue BEYN, atoms C1, C2, C3, H3
   CG1T2    CG1T1    CG2D1     HGA4     9     0.000000     0.000000     1 ;
; The following dihedraltype is for:
;     Residue BEYN, atoms H1, C1, C2, C3
  HGPAM1    CG1T2    CG1T1    CG2D1     9     0.000000     0.000000     1 ;
; The following dihedraltype is for:
;     Residue BUTY, atoms C1, C2, C3, C4
   CG1T2    CG1T1    CG321    CG331     9     0.000000     0.000000     1 ;
; The following dihedraltype is for:
;     Residue BUTY, atoms C1, C2, C3, H31
;     Residue BUTY, atoms C1, C2, C3, H32
;     Residue HPTY, atoms C1, C2, C3, H31
;     Residue HPTY, atoms C1, C2, C3, H32
;     Residue HXYN, atoms C1, C2, C3, H31
;     Residue HXYN, atoms C1, C2, C3, H32
;     Residue OCTY, atoms C1, C2, C3, H31
;     Residue OCTY, atoms C1, C2, C3, H32
;     Residue PNTY, atoms C1, C2, C3, H31
;     Residue PNTY, atoms C1, C2, C3, H32
   CG1T2    CG1T1    CG321     HGA2     9     0.000000     0.000000     1 ;
; The following dihedraltype is for:
;     Residue BUTY, atoms H1, C1, C2, C3
;     Residue HPTY, atoms H1, C1, C2, C3
;     Residue HXYN, atoms H1, C1, C2, C3
;     Residue OCTY, atoms H1, C1, C2, C3
;     Residue PNTY, atoms H1, C1, C2, C3
  HGPAM1    CG1T2    CG1T1    CG321     9     0.000000     0.000000     1 ;
; The following dihedraltype is for:
;     Residue CYBZ, atoms C5, C7, C8, N9
  CG2R61    CG321    CG1N1    NG1T1     9     0.000000     0.000000     1 ;
; The following dihedraltype is for:
;     Residue HPTY, atoms C1, C2, C3, C4
;     Residue HXYN, atoms C1, C2, C3, C4
;     Residue OCTY, atoms C1, C2, C3, C4
;     Residue PNTY, atoms C1, C2, C3, C4
   CG1T2    CG1T1    CG321    CG321     9     0.000000     0.000000     1 ;
; The following dihedraltype is for:
;     Residue PRPY, atoms C1, C2, C3, H31
   CG331    CG1T1    CG1T2   HGPAM1     9     0.000000     0.000000     1 ;
; The following dihedraltype is for:
;     Residue PRPY, atoms H11, C1, C2, C3
;     Residue PRPY, atoms H12, C1, C2, C3
;     Residue PRPY, atoms H13, C1, C2, C3
    HGA3    CG331    CG1T1    CG1T2     9     0.000000     0.000000     1 ;


; When looking for improper dihedral parameters, GROMACS does an A-B-C-D -> D-C-B-A reversal automatically. 
; However, when the phase offset parameter of the improper dihedral is 0, the corresponding potential term is an 
; even function of the dihedral angle, thus the permutation A-B-C-D -> A-C-B-D gives the same potential energy. 
; The CHARMM engine seemingly does this automatically, e.g. in the residue SAH (in CGenFF), but GROMACS does
; not support this. In order to satisfy grompp, we generate the corresponding dihedral types here.
[ dihedraltypes ]
;      i        j        k        l  func         phi0         kphi  mult
```
