## Supporting file - scripts for "Protocols for Multi-Scale Molecular Dynamics Simulations: A Comparative Study for Intrinsically Disordered Amyloid Beta in Amber & Gromacs on CPU & GPU": forcefield.itp

```
; CHARMM-port for GROMACS
; created with charmm2gmx version 0.7.dev45+g7b82040.d20221208 on 2022-12-08 10:52:46.108104
; Code: https://gitlab.com/awacha/charmm2gmx
; Documentation: https://awacha.gitlab.com/charmm2gmx
; Charmm2GMX written by András Wacha, based on the original port by 
; E. Prabhu Raman, Justin A. Lemkul, Robert Best and Alexander D. MacKerell, Jr.
; please see forcefield.doc for a list of source files and references

#define _FF_CHARMM

[ defaults ]
; nbfunc	comb-rule	gen-pairs	fudgeLJ	fudgeQQ
       1           2         yes       1.0     1.0

#include "ffnonbonded.itp"
#include "ffbonded.itp"
; implicit solvent parameters are not supported as of GROMACS 2019:
; https://manual.gromacs.org/documentation/2019/release-notes/2019/major/removed-functionality.html

; The original port supported old CHARMM36 CMAP parameters. We do not do it.
#ifdef USE_OLD_C36
#error This port does not support the old CHARMM36 CMAP parameters.
#endif

#include "cmap.itp"

#include "nbfix.itp"
```
