## Supporting file - scripts for "Protocols for Multi-Scale Molecular Dynamics Simulations: A Comparative Study for Intrinsically Disordered Amyloid Beta in Amber & Gromacs on CPU & GPU": lipid.hdb (part 1 of 2)

```
; Hydrogen addition database generated by charmm2gmx
; CHARMM-port for GROMACS
; created with charmm2gmx version 0.7.dev45+g7b82040.d20221208 on 2022-12-08 11:45:58.214602
; Code: https://gitlab.com/awacha/charmm2gmx
; Documentation: https://awacha.gitlab.com/charmm2gmx
; Charmm2GMX written by András Wacha, based on the original port by 
; E. Prabhu Raman, Justin A. Lemkul, Robert Best and Alexander D. MacKerell, Jr.
23SM       93
1       4       H15A    C15     N       C12    
1       4       H15B    C15     N       C13    
1       4       H15C    C15     N       C14    
1       4       H14A    C14     N       C12    
1       4       H14B    C14     N       C13    
1       4       H14C    C14     N       C15    
1       4       H13A    C13     N       C12    
1       4       H13B    C13     N       C14    
1       4       H13C    C13     N       C15    
1       6       H12A    C12     C11     N      
1       6       H12B    C12     N       C11    
1       6       H11A    C11     C12     O12    
1       6       H11B    C11     O12     C12    
1       6       H1S     C1S     C2S     O11    
1       6       H1T     C1S     O11     C2S    
1       1       HNF     NF      C1F     C2S    
1       5       H2S     C2S     C1S     C3S     NF     
1       5       H3S     C3S     C2S     C4S     O3     
1       2       HO3     O3      C3S     C4S    
1       1       H4S     C4S     C3S     C5S    
1       1       H5S     C5S     C4S     C6S    
1       6       H6S     C6S     C5S     C7S    
1       6       H6T     C6S     C7S     C5S    
1       6       H7S     C7S     C6S     C8S    
1       6       H7T     C7S     C8S     C6S    
1       6       H8S     C8S     C7S     C9S    
1       6       H8T     C8S     C9S     C7S    
1       6       H9S     C9S     C10S    C8S    
1       6       H9T     C9S     C8S     C10S   
1       6       H10S    C10S    C11S    C9S    
1       6       H10T    C10S    C9S     C11S   
1       6       H11S    C11S    C10S    C12S   
1       6       H11T    C11S    C12S    C10S   
1       6       H12S    C12S    C11S    C13S   
1       6       H12T    C12S    C13S    C11S   
1       6       H13S    C13S    C12S    C14S   
1       6       H13T    C13S    C14S    C12S   
1       6       H14S    C14S    C13S    C15S   
1       6       H14T    C14S    C15S    C13S   
1       6       H15S    C15S    C14S    C16S   
1       6       H15T    C15S    C16S    C14S   
1       6       H16S    C16S    C15S    C17S   
1       6       H16T    C16S    C17S    C15S   
1       6       H17S    C17S    C16S    C18S   
1       6       H17T    C17S    C18S    C16S   
1       4       H18S    C18S    C17S    C16S   
1       4       H18T    C18S    C17S    H17S   
1       4       H18U    C18S    C17S    H17T   
1       6       H2F     C2F     C1F     C3F    
1       6       H2G     C2F     C3F     C1F    
1       6       H3F     C3F     C2F     C4F    
1       6       H3G     C3F     C4F     C2F    
1       6       H4F     C4F     C3F     C5F    
1       6       H4G     C4F     C5F     C3F    
1       6       H5F     C5F     C4F     C6F    
1       6       H5G     C5F     C6F     C4F    
1       6       H6F     C6F     C5F     C7F    
1       6       H6G     C6F     C7F     C5F    
1       6       H7F     C7F     C6F     C8F    
1       6       H7G     C7F     C8F     C6F    
1       6       H8F     C8F     C7F     C9F    
1       6       H8G     C8F     C9F     C7F    
1       6       H9F     C9F     C10F    C8F    
1       6       H9G     C9F     C8F     C10F   
1       6       H10F    C10F    C11F    C9F    
1       6       H10G    C10F    C9F     C11F   
1       6       H11F    C11F    C10F    C12F   
1       6       H11G    C11F    C12F    C10F   
1       6       H12F    C12F    C11F    C13F   
1       6       H12G    C12F    C13F    C11F   
1       6       H13F    C13F    C12F    C14F   
1       6       H13G    C13F    C14F    C12F   
1       6       H14F    C14F    C13F    C15F   
1       6       H14G    C14F    C15F    C13F   
1       6       H15F    C15F    C14F    C16F   
1       6       H15G    C15F    C16F    C14F   
1       6       H16F    C16F    C15F    C17F   
1       6       H16G    C16F    C17F    C15F   
1       6       H17F    C17F    C16F    C18F   
1       6       H17G    C17F    C18F    C16F   
1       6       H18F    C18F    C17F    C19F   
1       6       H18G    C18F    C19F    C17F   
1       6       H19F    C19F    C18F    C20F   
1       6       H19G    C19F    C20F    C18F   
1       6       H20F    C20F    C19F    C21F   
1       6       H20G    C20F    C21F    C19F   
1       6       H21F    C21F    C20F    C22F   
1       6       H21G    C21F    C22F    C20F   
1       6       H22F    C22F    C21F    C23F   
1       6       H22G    C22F    C23F    C21F   
1       4       H23F    C23F    C22F    C21F   
1       4       H23G    C23F    C22F    H22F   
1       4       H23H    C23F    C22F    H22G   
ABLIPA     184
1       2       HOB6    OB6     CB6     CB5    
1       6       HB6R    CB6     CB5     OB6    
1       6       HB6S    CB6     OB6     CB5    
1       5       HB5     CB5     CB4     CB6     OB5    
1       5       HB1     CB1     CB2     OA6     OB5    
1       6       HA6R    CA6     CA5     OA6    
1       6       HA6S    CA6     OA6     CA5    
1       5       HB4     CB4     CB3     CB5     OB4    
1       5       HB3     CB3     CB2     CB4     OB3    
1       6       H72R    C72     C71     C73    
1       6       H72S    C72     C73     C71    
1       5       HB2     CB2     CB1     CB3     NB2    
1       1       HNB2    NB2     C51     CB2    
1       5       HA4     CA4     CA3     CA5     OA4    
1       2       HOA4    OA4     CA4     CA3    
1       5       HA5     CA5     CA4     CA6     OA5    
1       5       HA1     CA1     CA2     OA1     OA5    
1       5       HA3     CA3     CA2     CA4     OA3    
1       6       H32R    C32     C31     C33    
1       6       H32S    C32     C33     C31    
1       5       HA2     CA2     CA1     CA3     NA2    
1       1       HNA2    NA2     C11     CA2    
1       5       H73R    C73     C72     C74     O73    
1       6       H82R    C82     C81     C83    
1       6       H82S    C82     C83     C81    
1       6       H83R    C83     C82     C84    
1       6       H83S    C83     C84     C82    
1       6       H84R    C84     C83     C85    
1       6       H84S    C84     C85     C83    
1       6       H85R    C85     C84     C86    
1       6       H85S    C85     C86     C84    
1       6       H86R    C86     C85     C87    
1       6       H86S    C86     C87     C85    
1       6       H87R    C87     C86     C88    
1       6       H87S    C87     C88     C86    
1       6       H88R    C88     C87     C89    
1       6       H88S    C88     C89     C87    
1       6       H89R    C89     C810    C88    
1       6       H89S    C89     C88     C810   
1       6       H810R   C810    C811    C89    
1       6       H810S   C810    C89     C811   
1       6       H811R   C811    C810    C812   
1       6       H811S   C811    C812    C810   
1       4       H812R   C812    C811    C810   
1       4       H812S   C812    C811    H811R  
1       4       H812T   C812    C811    H811S  
1       6       H74R    C74     C73     C75    
1       6       H74S    C74     C75     C73    
1       6       H75R    C75     C74     C76    
1       6       H75S    C75     C76     C74    
1       6       H76R    C76     C75     C77    
1       6       H76S    C76     C77     C75    
1       6       H77R    C77     C76     C78    
1       6       H77S    C77     C78     C76    
1       6       H78R    C78     C77     C79    
1       6       H78S    C78     C79     C77    
1       6       H79R    C79     C710    C78    
1       6       H79S    C79     C78     C710   
1       6       H710R   C710    C711    C79    
1       6       H710S   C710    C79     C711   
1       6       H711R   C711    C710    C712   
1       6       H711S   C711    C712    C710   
1       4       H712R   C712    C711    C710   
1       4       H712S   C712    C711    H711R  
1       4       H712T   C712    C711    H711S  
1       6       H52R    C52     C51     C53    
1       6       H52S    C52     C53     C51    
1       5       H53R    C53     C52     C54     O53    
1       5       H62S    C62     C61     C63     O62    
1       2       HO62    O62     C62     C61    
1       6       H63R    C63     C62     C64    
1       6       H63S    C63     C64     C62    
1       6       H64R    C64     C63     C65    
1       6       H64S    C64     C65     C63    
1       6       H65R    C65     C64     C66    
1       6       H65S    C65     C66     C64    
1       6       H66R    C66     C65     C67    
1       6       H66S    C66     C67     C65    
1       6       H67R    C67     C66     C68    
1       6       H67S    C67     C68     C66    
1       6       H68R    C68     C67     C69    
1       6       H68S    C68     C69     C67    
1       6       H69R    C69     C610    C68    
1       6       H69S    C69     C68     C610   
1       6       H610R   C610    C611    C69    
1       6       H610S   C610    C69     C611   
1       6       H611R   C611    C610    C612   
1       6       H611S   C611    C612    C610   
1       4       H612R   C612    C611    C610   
1       4       H612S   C612    C611    H611R  
1       4       H612T   C612    C611    H611S  
1       6       H54R    C54     C53     C55    
1       6       H54S    C54     C55     C53    
1       6       H55R    C55     C54     C56    
1       6       H55S    C55     C56     C54    
1       6       H56R    C56     C55     C57    
1       6       H56S    C56     C57     C55    
1       6       H57R    C57     C56     C58    
1       6       H57S    C57     C58     C56    
1       6       H58R    C58     C57     C59    
1       6       H58S    C58     C59     C57    
1       6       H59R    C59     C510    C58    
1       6       H59S    C59     C58     C510   
1       6       H510R   C510    C511    C59    
1       6       H510S   C510    C59     C511   
1       6       H511R   C511    C510    C512   
1       6       H511S   C511    C512    C510   
1       6       H512R   C512    C511    C513   
1       6       H512S   C512    C513    C511   
1       6       H513R   C513    C512    C514   
1       6       H513S   C513    C514    C512   
1       4       H514R   C514    C513    C512   
1       4       H514S   C514    C513    H513R  
1       4       H514T   C514    C513    H513S  
1       5       H33R    C33     C32     C34     O33    
1       2       HO33    O33     C33     C32    
1       6       H34R    C34     C33     C35    
1       6       H34S    C34     C35     C33    
1       6       H35R    C35     C34     C36    
1       6       H35S    C35     C36     C34    
1       6       H36R    C36     C35     C37    
1       6       H36S    C36     C37     C35    
1       6       H37R    C37     C36     C38    
1       6       H37S    C37     C38     C36    
1       6       H38R    C38     C37     C39    
1       6       H38S    C38     C39     C37    
1       6       H39R    C39     C310    C38    
1       6       H39S    C39     C38     C310   
1       6       H310R   C310    C311    C39    
1       6       H310S   C310    C39     C311   
1       6       H311R   C311    C310    C312   
1       6       H311S   C311    C312    C310   
1       4       H312R   C312    C311    C310   
1       4       H312S   C312    C311    H311R  
1       4       H312T   C312    C311    H311S  
1       6       H12R    C12     C11     C13    
1       6       H12S    C12     C13     C11    
1       5       H13R    C13     C12     C14     O13    
1       6       H22R    C22     C21     C23    
1       6       H22S    C22     C23     C21    
1       6       H23R    C23     C22     C24    
1       6       H23S    C23     C24     C22    
1       6       H24R    C24     C23     C25    
1       6       H24S    C24     C25     C23    
1       6       H25R    C25     C24     C26    
1       6       H25S    C25     C26     C24    
1       6       H26R    C26     C25     C27    
1       6       H26S    C26     C27     C25    
1       6       H27R    C27     C26     C28    
1       6       H27S    C27     C28     C26    
1       6       H28R    C28     C27     C29    
1       6       H28S    C28     C29     C27    
1       6       H29R    C29     C210    C28    
1       6       H29S    C29     C28     C210   
1       6       H210R   C210    C211    C29    
1       6       H210S   C210    C29     C211   
1       6       H211R   C211    C210    C212   
1       6       H211S   C211    C212    C210   
1       4       H212R   C212    C211    C210   
1       4       H212S   C212    C211    H211R  
1       4       H212T   C212    C211    H211S  
1       6       H14R    C14     C13     C15    
1       6       H14S    C14     C15     C13    
1       6       H15R    C15     C14     C16    
1       6       H15S    C15     C16     C14    
1       6       H16R    C16     C15     C17    
1       6       H16S    C16     C17     C15    
1       6       H17R    C17     C16     C18    
1       6       H17S    C17     C18     C16    
1       6       H18R    C18     C17     C19    
1       6       H18S    C18     C19     C17    
1       6       H19R    C19     C110    C18    
1       6       H19S    C19     C18     C110   
1       6       H110R   C110    C111    C19    
1       6       H110S   C110    C19     C111   
1       6       H111R   C111    C110    C112   
1       6       H111S   C111    C112    C110   
1       6       H112R   C112    C111    C113   
1       6       H112S   C112    C113    C111   
1       6       H113R   C113    C112    C114   
1       6       H113S   C113    C114    C112   
1       4       H114R   C114    C113    C112   
1       4       H114S   C114    C113    H113R  
1       4       H114T   C114    C113    H113S  
ABLIPB     162
1       2       HOB6    OB6     CB6     CB5    
1       6       HB6R    CB6     CB5     OB6    
1       6       HB6S    CB6     OB6     CB5    
1       5       HB5     CB5     CB4     CB6     OB5    
1       5       HB1     CB1     CB2     OA6     OB5    
1       6       HA6R    CA6     CA5     OA6    
1       6       HA6S    CA6     OA6     CA5    
1       5       HB4     CB4     CB3     CB5     OB4    
1       5       HB3     CB3     CB2     CB4     OB3    
1       6       H72R    C72     C71     C73    
1       6       H72S    C72     C73     C71    
1       5       HB2     CB2     CB1     CB3     NB2    
1       1       HNB2    NB2     C51     CB2    
1       5       HA4     CA4     CA3     CA5     OA4    
1       2       HOA4    OA4     CA4     CA3    
1       5       HA5     CA5     CA4     CA6     OA5    
1       5       HA1     CA1     CA2     OA1     OA5    
1       5       HA3     CA3     CA2     CA4     OA3    
1       6       H32R    C32     C31     C33    
1       6       H32S    C32     C33     C31    
1       5       HA2     CA2     CA1     CA3     NA2    
1       1       HNA2    NA2     C11     CA2    
1       5       H73R    C73     C72     C74     O73    
1       6       H82R    C82     C81     C83    
1       6       H82S    C82     C83     C81    
1       6       H83R    C83     C82     C84    
1       6       H83S    C83     C84     C82    
1       6       H84R    C84     C83     C85    
1       6       H84S    C84     C85     C83    
1       6       H85R    C85     C84     C86    
1       6       H85S    C85     C86     C84    
1       6       H86R    C86     C85     C87    
1       6       H86S    C86     C87     C85    
1       6       H87R    C87     C86     C88    
1       6       H87S    C87     C88     C86    
1       6       H88R    C88     C87     C89    
1       6       H88S    C88     C89     C87    
1       6       H89R    C89     C810    C88    
1       6       H89S    C89     C88     C810   
1       6       H810R   C810    C811    C89    
1       6       H810S   C810    C89     C811   
1       6       H811R   C811    C810    C812   
1       6       H811S   C811    C812    C810   
1       4       H812R   C812    C811    C810   
1       4       H812S   C812    C811    H811R  
1       4       H812T   C812    C811    H811S  
1       6       H74R    C74     C73     C75    
1       6       H74S    C74     C75     C73    
1       6       H75R    C75     C74     C76    
1       6       H75S    C75     C76     C74    
1       6       H76R    C76     C75     C77    
1       6       H76S    C76     C77     C75    
1       6       H77R    C77     C76     C78    
1       6       H77S    C77     C78     C76    
1       6       H78R    C78     C77     C79    
1       6       H78S    C78     C79     C77    
1       6       H79R    C79     C710    C78    
1       6       H79S    C79     C78     C710   
1       6       H710R   C710    C711    C79    
1       6       H710S   C710    C79     C711   
1       6       H711R   C711    C710    C712   
1       6       H711S   C711    C712    C710   
1       4       H712R   C712    C711    C710   
1       4       H712S   C712    C711    H711R  
1       4       H712T   C712    C711    H711S  
1       6       H52R    C52     C51     C53    
1       6       H52S    C52     C53     C51    
1       5       H53R    C53     C52     C54     O53    
1       5       H62S    C62     C61     C63     O62    
1       2       HO62    O62     C62     C61    
1       6       H63R    C63     C62     C64    
1       6       H63S    C63     C64     C62    
1       6       H64R    C64     C63     C65    
1       6       H64S    C64     C65     C63    
1       6       H65R    C65     C64     C66    
1       6       H65S    C65     C66     C64    
1       6       H66R    C66     C65     C67    
1       6       H66S    C66     C67     C65    
1       6       H67R    C67     C66     C68    
1       6       H67S    C67     C68     C66    
1       6       H68R    C68     C67     C69    
1       6       H68S    C68     C69     C67    
1       6       H69R    C69     C610    C68    
1       6       H69S    C69     C68     C610   
1       6       H610R   C610    C611    C69    
1       6       H610S   C610    C69     C611   
1       6       H611R   C611    C610    C612   
1       6       H611S   C611    C612    C610   
1       4       H612R   C612    C611    C610   
1       4       H612S   C612    C611    H611R  
1       4       H612T   C612    C611    H611S  
1       6       H54R    C54     C53     C55    
1       6       H54S    C54     C55     C53    
1       6       H55R    C55     C54     C56    
1       6       H55S    C55     C56     C54    
1       6       H56R    C56     C55     C57    
1       6       H56S    C56     C57     C55    
1       6       H57R    C57     C56     C58    
1       6       H57S    C57     C58     C56    
1       6       H58R    C58     C57     C59    
1       6       H58S    C58     C59     C57    
1       6       H59R    C59     C510    C58    
1       6       H59S    C59     C58     C510   
1       6       H510R   C510    C511    C59    
1       6       H510S   C510    C59     C511   
1       6       H511R   C511    C510    C512   
1       6       H511S   C511    C512    C510   
1       6       H512R   C512    C511    C513   
1       6       H512S   C512    C513    C511   
1       6       H513R   C513    C512    C514   
1       6       H513S   C513    C514    C512   
1       4       H514R   C514    C513    C512   
1       4       H514S   C514    C513    H513R  
1       4       H514T   C514    C513    H513S  
1       5       H33R    C33     C32     C34     O33    
1       2       HO33    O33     C33     C32    
1       6       H34R    C34     C33     C35    
1       6       H34S    C34     C35     C33    
1       6       H35R    C35     C34     C36    
1       6       H35S    C35     C36     C34    
1       6       H36R    C36     C35     C37    
1       6       H36S    C36     C37     C35    
1       6       H37R    C37     C36     C38    
1       6       H37S    C37     C38     C36    
1       6       H38R    C38     C37     C39    
1       6       H38S    C38     C39     C37    
1       6       H39R    C39     C310    C38    
1       6       H39S    C39     C38     C310   
1       6       H310R   C310    C311    C39    
1       6       H310S   C310    C39     C311   
1       6       H311R   C311    C310    C312   
1       6       H311S   C311    C312    C310   
1       4       H312R   C312    C311    C310   
1       4       H312S   C312    C311    H311R  
1       4       H312T   C312    C311    H311S  
1       6       H12R    C12     C11     C13    
1       6       H12S    C12     C13     C11    
1       5       H13R    C13     C12     C14     O13    
1       2       HO13    O13     C13     C12    
1       6       H14R    C14     C13     C15    
1       6       H14S    C14     C15     C13    
1       6       H15R    C15     C14     C16    
1       6       H15S    C15     C16     C14    
1       6       H16R    C16     C15     C17    
1       6       H16S    C16     C17     C15    
1       6       H17R    C17     C16     C18    
1       6       H17S    C17     C18     C16    
1       6       H18R    C18     C17     C19    
1       6       H18S    C18     C19     C17    
1       6       H19R    C19     C110    C18    
1       6       H19S    C19     C18     C110   
1       6       H110R   C110    C111    C19    
1       6       H110S   C110    C19     C111   
1       6       H111R   C111    C110    C112   
1       6       H111S   C111    C112    C110   
1       6       H112R   C112    C111    C113   
1       6       H112S   C112    C113    C111   
1       6       H113R   C113    C112    C114   
1       6       H113S   C113    C114    C112   
1       4       H114R   C114    C113    C112   
1       4       H114S   C114    C113    H113R  
1       4       H114T   C114    C113    H113S  
ADR        35
1       6       H2R     C2      C1      C3     
1       6       H2S     C2      C3      C1     
1       6       H3R     C3      C2      C4     
1       6       H3S     C3      C4      C2     
1       6       H4R     C4      C3      C5     
1       6       H4S     C4      C5      C3     
1       6       H5R     C5      C4      C6     
1       6       H5S     C5      C6      C4     
1       6       H6R     C6      C5      C7     
1       6       H6S     C6      C7      C5     
1       1       H7R     C7      C6      C8     
1       1       H8R     C8      C7      C9     
1       6       H9R     C9      C10     C8     
1       6       H9S     C9      C8      C10    
1       1       H10R    C10     C11     C9     
1       1       H11R    C11     C10     C12    
1       6       H12R    C12     C11     C13    
1       6       H12S    C12     C13     C11    
1       1       H13R    C13     C12     C14    
1       1       H14R    C14     C13     C15    
1       6       H15R    C15     C14     C16    
1       6       H15S    C15     C16     C14    
1       1       H16R    C16     C15     C17    
1       1       H17R    C17     C16     C18    
1       6       H18R    C18     C17     C19    
1       6       H18S    C18     C19     C17    
1       6       H19R    C19     C18     C20    
1       6       H19S    C19     C20     C18    
1       6       H20R    C20     C19     C21    
1       6       H20S    C20     C21     C19    
1       6       H21R    C21     C20     C22    
1       6       H21S    C21     C22     C20    
1       4       H22R    C22     C21     C20    
1       4       H22S    C22     C21     H21R   
1       4       H22T    C22     C21     H21S   
ADRP       36
1       2       H1      O1      C1      C2     
1       6       H2R     C2      C1      C3     
1       6       H2S     C2      C3      C1     
1       6       H3R     C3      C2      C4     
1       6       H3S     C3      C4      C2     
1       6       H4R     C4      C3      C5     
1       6       H4S     C4      C5      C3     
1       6       H5R     C5      C4      C6     
1       6       H5S     C5      C6      C4     
1       6       H6R     C6      C5      C7     
1       6       H6S     C6      C7      C5     
1       1       H7R     C7      C6      C8     
1       1       H8R     C8      C7      C9     
1       6       H9R     C9      C10     C8     
1       6       H9S     C9      C8      C10    
1       1       H10R    C10     C11     C9     
1       1       H11R    C11     C10     C12    
1       6       H12R    C12     C11     C13    
1       6       H12S    C12     C13     C11    
1       1       H13R    C13     C12     C14    
1       1       H14R    C14     C13     C15    
1       6       H15R    C15     C14     C16    
1       6       H15S    C15     C16     C14    
1       1       H16R    C16     C15     C17    
1       1       H17R    C17     C16     C18    
1       6       H18R    C18     C17     C19    
1       6       H18S    C18     C19     C17    
1       6       H19R    C19     C18     C20    
1       6       H19S    C19     C20     C18    
1       6       H20R    C20     C19     C21    
1       6       H20S    C20     C21     C19    
1       6       H21R    C21     C20     C22    
1       6       H21S    C21     C22     C20    
1       4       H22R    C22     C21     C20    
1       4       H22S    C22     C21     H21R   
1       4       H22T    C22     C21     H21S   
ALIN       29
1       6       H2R     C2      C1      C3     
1       6       H2S     C2      C3      C1     
1       6       H3R     C3      C2      C4     
1       6       H3S     C3      C4      C2     
1       6       H4R     C4      C3      C5     
1       6       H4S     C4      C5      C3     
1       6       H5R     C5      C4      C6     
1       6       H5S     C5      C6      C4     
1       6       H6R     C6      C5      C7     
1       6       H6S     C6      C7      C5     
1       6       H7R     C7      C6      C8     
1       6       H7S     C7      C8      C6     
1       6       H8R     C8      C7      C9     
1       6       H8S     C8      C9      C7     
1       1       H9R     C9      C10     C8     
1       1       H10R    C10     C11     C9     
1       6       H11R    C11     C10     C12    
1       6       H11S    C11     C12     C10    
1       1       H12R    C12     C11     C13    
1       1       H13R    C13     C12     C14    
1       6       H14R    C14     C13     C15    
1       6       H14S    C14     C15     C13    
1       1       H15R    C15     C14     C16    
1       1       H16R    C16     C15     C17    
1       6       H17R    C17     C16     C18    
1       6       H17S    C17     C18     C16    
1       4       H18R    C18     C17     C16    
1       4       H18S    C18     C17     H17R   
1       4       H18T    C18     C17     H17S   
ALINP      30
1       2       H1      O1      C1      C2     
1       6       H2R     C2      C1      C3     
1       6       H2S     C2      C3      C1     
1       6       H3R     C3      C2      C4     
1       6       H3S     C3      C4      C2     
1       6       H4R     C4      C3      C5     
1       6       H4S     C4      C5      C3     
1       6       H5R     C5      C4      C6     
1       6       H5S     C5      C6      C4     
1       6       H6R     C6      C5      C7     
1       6       H6S     C6      C7      C5     
1       6       H7R     C7      C6      C8     
1       6       H7S     C7      C8      C6     
1       6       H8R     C8      C7      C9     
1       6       H8S     C8      C9      C7     
1       1       H9R     C9      C10     C8     
1       1       H10R    C10     C11     C9     
1       6       H11R    C11     C10     C12    
1       6       H11S    C11     C12     C10    
1       1       H12R    C12     C11     C13    
1       1       H13R    C13     C12     C14    
1       6       H14R    C14     C13     C15    
1       6       H14S    C14     C15     C13    
1       1       H15R    C15     C14     C16    
1       1       H16R    C16     C15     C17    
1       6       H17R    C17     C16     C18    
1       6       H17S    C17     C18     C16    
1       4       H18R    C18     C17     C16    
1       4       H18S    C18     C17     H17R   
1       4       H18T    C18     C17     H17S   
APPC       80
1       4       H13A    C13     N       C12    
1       4       H13B    C13     N       C14    
1       4       H13C    C13     N       C15    
1       4       H14A    C14     N       C12    
1       4       H14B    C14     N       C13    
1       4       H14C    C14     N       C15    
1       4       H15A    C15     N       C12    
1       4       H15B    C15     N       C13    
1       4       H15C    C15     N       C14    
1       6       H12A    C12     C11     N      
1       6       H12B    C12     N       C11    
1       6       H11A    C11     C12     O12    
1       6       H11B    C11     O12     C12    
1       6       HA      C1      C2      O11    
1       6       HB      C1      O11     C2     
1       5       HS      C2      C1      C3      O21    
1       6       H2R     C22     C21     C23    
1       6       H2S     C22     C23     C21    
1       6       HX      C3      C2      O31    
1       6       HY      C3      O31     C2     
1       6       H2X     C32     C31     C33    
1       6       H2Y     C32     C33     C31    
1       6       H3R     C23     C22     C24    
1       6       H3S     C23     C24     C22    
1       6       H4R     C24     C23     C25    
1       6       H4S     C24     C25     C23    
1       6       H5R     C25     C24     C26    
1       6       H5S     C25     C26     C24    
1       6       H6R     C26     C25     C27    
1       6       H6S     C26     C27     C25    
1       6       H7R     C27     C26     C28    
1       6       H7S     C27     C28     C26    
1       6       H8R     C28     C27     C29    
1       6       H8S     C28     C29     C27    
1       6       H9R     C29     C210    C28    
1       6       H9S     C29     C28     C210   
1       6       H10R    C210    C211    C29    
1       6       H10S    C210    C29     C211   
1       6       H11R    C211    C210    C212   
1       6       H11S    C211    C212    C210   
1       6       H12R    C212    C211    C213   
1       6       H12S    C212    C213    C211   
1       5       H13R    C213    C212    C214    C216   
1       4       H16R    C216    C213    C212   
1       4       H16S    C216    C213    C214   
1       4       H16T    C216    C213    H13R   
1       6       H14R    C214    C213    C215   
1       6       H14S    C214    C215    C213   
1       4       H15R    C215    C214    C213   
1       4       H15S    C215    C214    H14R   
1       4       H15T    C215    C214    H14S   
1       6       H3X     C33     C32     C34    
1       6       H3Y     C33     C34     C32    
1       6       H4X     C34     C33     C35    
1       6       H4Y     C34     C35     C33    
1       6       H5X     C35     C34     C36    
1       6       H5Y     C35     C36     C34    
1       6       H6X     C36     C35     C37    
1       6       H6Y     C36     C37     C35    
1       6       H7X     C37     C36     C38    
1       6       H7Y     C37     C38     C36    
1       6       H8X     C38     C37     C39    
1       6       H8Y     C38     C39     C37    
1       6       H9X     C39     C310    C38    
1       6       H9Y     C39     C38     C310   
1       6       H10X    C310    C311    C39    
1       6       H10Y    C310    C39     C311   
1       6       H11X    C311    C310    C312   
1       6       H11Y    C311    C312    C310   
1       6       H12X    C312    C311    C313   
1       6       H12Y    C312    C313    C311   
1       6       H13X    C313    C312    C314   
1       6       H13Y    C313    C314    C312   
1       6       H14X    C314    C313    C315   
1       6       H14Y    C314    C315    C313   
1       6       H15X    C315    C314    C316   
1       6       H15Y    C315    C316    C314   
1       4       H16X    C316    C315    C314   
1       4       H16Y    C316    C315    H15X   
1       4       H16Z    C316    C315    H15Y   
ARA        39
1       6       H2R     C2      C1      C3     
1       6       H2S     C2      C3      C1     
1       6       H3R     C3      C2      C4     
1       6       H3S     C3      C4      C2     
1       6       H4R     C4      C3      C5     
1       6       H4S     C4      C5      C3     
1       6       H5R     C5      C4      C6     
1       6       H5S     C5      C6      C4     
1       6       H6R     C6      C5      C7     
1       6       H6S     C6      C7      C5     
1       6       H7R     C7      C6      C8     
1       6       H7S     C7      C8      C6     
1       6       H8R     C8      C7      C9     
1       6       H8S     C8      C9      C7     
1       6       H9R     C9      C10     C8     
1       6       H9S     C9      C8      C10    
1       6       H10R    C10     C11     C9     
1       6       H10S    C10     C9      C11    
1       6       H11R    C11     C10     C12    
1       6       H11S    C11     C12     C10    
1       6       H12R    C12     C11     C13    
1       6       H12S    C12     C13     C11    
1       6       H13R    C13     C12     C14    
1       6       H13S    C13     C14     C12    
1       6       H14R    C14     C13     C15    
1       6       H14S    C14     C15     C13    
1       6       H15R    C15     C14     C16    
1       6       H15S    C15     C16     C14    
1       6       H16R    C16     C15     C17    
1       6       H16S    C16     C17     C15    
1       6       H17R    C17     C16     C18    
1       6       H17S    C17     C18     C16    
1       6       H18R    C18     C17     C19    
1       6       H18S    C18     C19     C17    
1       6       H19R    C19     C18     C20    
1       6       H19S    C19     C20     C18    
1       4       H20R    C20     C19     C18    
1       4       H20S    C20     C19     H19R   
1       4       H20T    C20     C19     H19S   
ARAN       31
1       6       H2R     C2      C1      C3     
1       6       H2S     C2      C3      C1     
1       6       H3R     C3      C2      C4     
1       6       H3S     C3      C4      C2     
1       6       H4R     C4      C3      C5     
1       6       H4S     C4      C5      C3     
1       1       H5R     C5      C4      C6     
1       1       H6R     C6      C5      C7     
1       6       H7R     C7      C6      C8     
1       6       H7S     C7      C8      C6     
1       1       H8R     C8      C7      C9     
1       1       H9R     C9      C10     C8     
1       6       H10R    C10     C11     C9     
1       6       H10S    C10     C9      C11    
1       1       H11R    C11     C10     C12    
1       1       H12R    C12     C11     C13    
1       6       H13R    C13     C12     C14    
1       6       H13S    C13     C14     C12    
1       1       H14R    C14     C13     C15    
1       1       H15R    C15     C14     C16    
1       6       H16R    C16     C15     C17    
1       6       H16S    C16     C17     C15    
1       6       H17R    C17     C16     C18    
1       6       H17S    C17     C18     C16    
1       6       H18R    C18     C17     C19    
1       6       H18S    C18     C19     C17    
1       6       H19R    C19     C18     C20    
1       6       H19S    C19     C20     C18    
1       4       H20R    C20     C19     C18    
1       4       H20S    C20     C19     H19R   
1       4       H20T    C20     C19     H19S   
ARANP      32
1       2       H1      O1      C1      C2     
1       6       H2R     C2      C1      C3     
1       6       H2S     C2      C3      C1     
1       6       H3R     C3      C2      C4     
1       6       H3S     C3      C4      C2     
1       6       H4R     C4      C3      C5     
1       6       H4S     C4      C5      C3     
1       1       H5R     C5      C4      C6     
1       1       H6R     C6      C5      C7     
1       6       H7R     C7      C6      C8     
1       6       H7S     C7      C8      C6     
1       1       H8R     C8      C7      C9     
1       1       H9R     C9      C10     C8     
1       6       H10R    C10     C11     C9     
1       6       H10S    C10     C9      C11    
1       1       H11R    C11     C10     C12    
1       1       H12R    C12     C11     C13    
1       6       H13R    C13     C12     C14    
1       6       H13S    C13     C14     C12    
1       1       H14R    C14     C13     C15    
1       1       H15R    C15     C14     C16    
1       6       H16R    C16     C15     C17    
1       6       H16S    C16     C17     C15    
1       6       H17R    C17     C16     C18    
1       6       H17S    C17     C18     C16    
1       6       H18R    C18     C17     C19    
1       6       H18S    C18     C19     C17    
1       6       H19R    C19     C18     C20    
1       6       H19S    C19     C20     C18    
1       4       H20R    C20     C19     C18    
1       4       H20S    C20     C19     H19R   
1       4       H20T    C20     C19     H19S   
ARAP       40
1       2       H1      O1      C1      C2     
1       6       H2R     C2      C1      C3     
1       6       H2S     C2      C3      C1     
1       6       H3R     C3      C2      C4     
1       6       H3S     C3      C4      C2     
1       6       H4R     C4      C3      C5     
1       6       H4S     C4      C5      C3     
1       6       H5R     C5      C4      C6     
1       6       H5S     C5      C6      C4     
1       6       H6R     C6      C5      C7     
1       6       H6S     C6      C7      C5     
1       6       H7R     C7      C6      C8     
1       6       H7S     C7      C8      C6     
1       6       H8R     C8      C7      C9     
1       6       H8S     C8      C9      C7     
1       6       H9R     C9      C10     C8     
1       6       H9S     C9      C8      C10    
1       6       H10R    C10     C11     C9     
1       6       H10S    C10     C9      C11    
1       6       H11R    C11     C10     C12    
1       6       H11S    C11     C12     C10    
1       6       H12R    C12     C11     C13    
1       6       H12S    C12     C13     C11    
1       6       H13R    C13     C12     C14    
1       6       H13S    C13     C14     C12    
1       6       H14R    C14     C13     C15    
1       6       H14S    C14     C15     C13    
1       6       H15R    C15     C14     C16    
1       6       H15S    C15     C16     C14    
1       6       H16R    C16     C15     C17    
1       6       H16S    C16     C17     C15    
1       6       H17R    C17     C16     C18    
1       6       H17S    C17     C18     C16    
1       6       H18R    C18     C17     C19    
1       6       H18S    C18     C19     C17    
1       6       H19R    C19     C18     C20    
1       6       H19S    C19     C20     C18    
1       4       H20R    C20     C19     C18    
1       4       H20S    C20     C19     H19R   
1       4       H20T    C20     C19     H19S   
ASM        87
1       4       H15A    C15     N       C12    
1       4       H15B    C15     N       C13    
1       4       H15C    C15     N       C14    
1       4       H14A    C14     N       C12    
1       4       H14B    C14     N       C13    
1       4       H14C    C14     N       C15    
1       4       H13A    C13     N       C12    
1       4       H13B    C13     N       C14    
1       4       H13C    C13     N       C15    
1       6       H12A    C12     C11     N      
1       6       H12B    C12     N       C11    
1       6       H11A    C11     C12     O12    
1       6       H11B    C11     O12     C12    
1       6       H1S     C1S     C2S     O11    
1       6       H1T     C1S     O11     C2S    
1       1       HNF     NF      C1F     C2S    
1       5       H2S     C2S     C1S     C3S     NF     
1       5       H3S     C3S     C2S     C4S     O3     
1       2       HO3     O3      C3S     C4S    
1       1       H4S     C4S     C3S     C5S    
1       1       H5S     C5S     C4S     C6S    
1       6       H6S     C6S     C5S     C7S    
1       6       H6T     C6S     C7S     C5S    
1       6       H7S     C7S     C6S     C8S    
1       6       H7T     C7S     C8S     C6S    
1       6       H8S     C8S     C7S     C9S    
1       6       H8T     C8S     C9S     C7S    
1       6       H9S     C9S     C10S    C8S    
1       6       H9T     C9S     C8S     C10S   
1       6       H10S    C10S    C11S    C9S    
1       6       H10T    C10S    C9S     C11S   
1       6       H11S    C11S    C10S    C12S   
1       6       H11T    C11S    C12S    C10S   
1       6       H12S    C12S    C11S    C13S   
1       6       H12T    C12S    C13S    C11S   
1       6       H13S    C13S    C12S    C14S   
1       6       H13T    C13S    C14S    C12S   
1       6       H14S    C14S    C13S    C15S   
1       6       H14T    C14S    C15S    C13S   
1       6       H15S    C15S    C14S    C16S   
1       6       H15T    C15S    C16S    C14S   
1       6       H16S    C16S    C15S    C17S   
1       6       H16T    C16S    C17S    C15S   
1       6       H17S    C17S    C16S    C18S   
1       6       H17T    C17S    C18S    C16S   
1       4       H18S    C18S    C17S    C16S   
1       4       H18T    C18S    C17S    H17S   
1       4       H18U    C18S    C17S    H17T   
1       6       H2F     C2F     C1F     C3F    
1       6       H2G     C2F     C3F     C1F    
1       6       H3F     C3F     C2F     C4F    
1       6       H3G     C3F     C4F     C2F    
1       6       H4F     C4F     C3F     C5F    
1       6       H4G     C4F     C5F     C3F    
1       6       H5F     C5F     C4F     C6F    
1       6       H5G     C5F     C6F     C4F    
1       6       H6F     C6F     C5F     C7F    
1       6       H6G     C6F     C7F     C5F    
1       6       H7F     C7F     C6F     C8F    
1       6       H7G     C7F     C8F     C6F    
1       6       H8F     C8F     C7F     C9F    
1       6       H8G     C8F     C9F     C7F    
1       6       H9F     C9F     C10F    C8F    
1       6       H9G     C9F     C8F     C10F   
1       6       H10F    C10F    C11F    C9F    
1       6       H10G    C10F    C9F     C11F   
1       6       H11F    C11F    C10F    C12F   
1       6       H11G    C11F    C12F    C10F   
1       6       H12F    C12F    C11F    C13F   
1       6       H12G    C12F    C13F    C11F   
1       6       H13F    C13F    C12F    C14F   
1       6       H13G    C13F    C14F    C12F   
1       6       H14F    C14F    C13F    C15F   
1       6       H14G    C14F    C15F    C13F   
1       6       H15F    C15F    C14F    C16F   
1       6       H15G    C15F    C16F    C14F   
1       6       H16F    C16F    C15F    C17F   
1       6       H16G    C16F    C17F    C15F   
1       6       H17F    C17F    C16F    C18F   
1       6       H17G    C17F    C18F    C16F   
1       6       H18F    C18F    C17F    C19F   
1       6       H18G    C18F    C19F    C17F   
1       6       H19F    C19F    C18F    C20F   
1       6       H19G    C19F    C20F    C18F   
1       4       H20F    C20F    C19F    C18F   
1       4       H20G    C20F    C19F    H19F   
1       4       H20H    C20F    C19F    H19G   
BCLIPA     160
1       2       HOB6    OB6     CB6     CB5    
1       6       HB6R    CB6     CB5     OB6    
1       6       HB6S    CB6     OB6     CB5    
1       5       HB5     CB5     CB4     CB6     OB5    
1       5       HB1     CB1     CB2     OA6     OB5    
1       6       HA6R    CA6     CA5     OA6    
1       6       HA6S    CA6     OA6     CA5    
1       5       HB4     CB4     CB3     CB5     OB4    
1       5       HB3     CB3     CB2     CB4     OB3    
1       6       H72R    C72     C71     C73    
1       6       H72S    C72     C73     C71    
1       5       HB2     CB2     CB1     CB3     NB2    
1       1       HNB2    NB2     C51     CB2    
1       5       HA4     CA4     CA3     CA5     OA4    
1       2       HOA4    OA4     CA4     CA3    
1       5       HA5     CA5     CA4     CA6     OA5    
1       5       HA1     CA1     CA2     OA1     OA5    
1       5       HA3     CA3     CA2     CA4     OA3    
1       6       H32R    C32     C31     C33    
1       6       H32S    C32     C33     C31    
1       5       HA2     CA2     CA1     CA3     NA2    
1       1       HNA2    NA2     C11     CA2    
1       5       H73R    C73     C72     C74     O73    
1       2       HO73    O73     C73     C72    
1       6       H74R    C74     C73     C75    
1       6       H74S    C74     C75     C73    
1       6       H75R    C75     C74     C76    
1       6       H75S    C75     C76     C74    
1       6       H76R    C76     C75     C77    
1       6       H76S    C76     C77     C75    
1       6       H77R    C77     C76     C78    
1       6       H77S    C77     C78     C76    
1       6       H78R    C78     C77     C79    
1       6       H78S    C78     C79     C77    
1       6       H79R    C79     C710    C78    
1       6       H79S    C79     C78     C710   
1       6       H710R   C710    C711    C79    
1       6       H710S   C710    C79     C711   
1       6       H711R   C711    C710    C712   
1       6       H711S   C711    C712    C710   
1       6       H712R   C712    C711    C713   
1       6       H712S   C712    C713    C711   
1       6       H713R   C713    C712    C714   
1       6       H713S   C713    C714    C712   
1       4       H714R   C714    C713    C712   
1       4       H714S   C714    C713    H713R  
1       4       H714T   C714    C713    H713S  
1       6       H52R    C52     C51     C53    
1       6       H52S    C52     C53     C51    
1       5       H53R    C53     C52     C54     O53    
1       6       H62R    C62     C61     C63    
1       6       H62S    C62     C63     C61    
1       6       H63R    C63     C62     C64    
1       6       H63S    C63     C64     C62    
1       6       H64R    C64     C63     C65    
1       6       H64S    C64     C65     C63    
1       6       H65R    C65     C64     C66    
1       6       H65S    C65     C66     C64    
1       6       H66R    C66     C65     C67    
1       6       H66S    C66     C67     C65    
1       6       H67R    C67     C66     C68    
1       6       H67S    C67     C68     C66    
1       6       H68R    C68     C67     C69    
1       6       H68S    C68     C69     C67    
1       6       H69R    C69     C610    C68    
1       6       H69S    C69     C68     C610   
1       6       H610R   C610    C611    C69    
1       6       H610S   C610    C69     C611   
1       6       H611R   C611    C610    C612   
1       6       H611S   C611    C612    C610   
1       6       H612R   C612    C611    C613   
1       6       H612S   C612    C613    C611   
1       6       H613R   C613    C612    C614   
1       6       H613S   C613    C614    C612   
1       4       H614R   C614    C613    C612   
1       4       H614S   C614    C613    H613R  
1       4       H614T   C614    C613    H613S  
1       6       H54R    C54     C53     C55    
1       6       H54S    C54     C55     C53    
1       6       H55R    C55     C54     C56    
1       6       H55S    C55     C56     C54    
1       6       H56R    C56     C55     C57    
1       6       H56S    C56     C57     C55    
1       6       H57R    C57     C56     C58    
1       6       H57S    C57     C58     C56    
1       6       H58R    C58     C57     C59    
1       6       H58S    C58     C59     C57    
1       6       H59R    C59     C510    C58    
1       6       H59S    C59     C58     C510   
1       6       H510R   C510    C511    C59    
1       6       H510S   C510    C59     C511   
1       6       H511R   C511    C510    C512   
1       6       H511S   C511    C512    C510   
1       6       H512R   C512    C511    C513   
1       6       H512S   C512    C513    C511   
1       6       H513R   C513    C512    C514   
1       6       H513S   C513    C514    C512   
1       6       H514R   C514    C513    C515   
1       6       H514S   C514    C515    C513   
1       6       H515R   C515    C514    C516   
1       6       H515S   C515    C516    C514   
1       4       H516R   C516    C515    C514   
1       4       H516S   C516    C515    H515R  
1       4       H516T   C516    C515    H515S  
1       5       H33R    C33     C32     C34     O33    
1       2       HO33    O33     C33     C32    
1       6       H34R    C34     C33     C35    
1       6       H34S    C34     C35     C33    
1       6       H35R    C35     C34     C36    
1       6       H35S    C35     C36     C34    
1       6       H36R    C36     C35     C37    
1       6       H36S    C36     C37     C35    
1       6       H37R    C37     C36     C38    
1       6       H37S    C37     C38     C36    
1       6       H38R    C38     C37     C39    
1       6       H38S    C38     C39     C37    
1       6       H39R    C39     C310    C38    
1       6       H39S    C39     C38     C310   
1       6       H310R   C310    C311    C39    
1       6       H310S   C310    C39     C311   
1       6       H311R   C311    C310    C312   
1       6       H311S   C311    C312    C310   
1       6       H312R   C312    C311    C313   
1       6       H312S   C312    C313    C311   
1       6       H313R   C313    C312    C314   
1       6       H313S   C313    C314    C312   
1       4       H314R   C314    C313    C312   
1       4       H314S   C314    C313    H313R  
1       4       H314T   C314    C313    H313S  
1       6       H12R    C12     C11     C13    
1       6       H12S    C12     C13     C11    
1       5       H13R    C13     C12     C14     O13    
1       2       HO13    O13     C13     C12    
1       6       H14R    C14     C13     C15    
1       6       H14S    C14     C15     C13    
1       6       H15R    C15     C14     C16    
1       6       H15S    C15     C16     C14    
1       6       H16R    C16     C15     C17    
1       6       H16S    C16     C17     C15    
1       6       H17R    C17     C16     C18    
1       6       H17S    C17     C18     C16    
1       6       H18R    C18     C17     C19    
1       6       H18S    C18     C19     C17    
1       6       H19R    C19     C110    C18    
1       6       H19S    C19     C18     C110   
1       6       H110R   C110    C111    C19    
1       6       H110S   C110    C19     C111   
1       6       H111R   C111    C110    C112   
1       6       H111S   C111    C112    C110   
1       6       H112R   C112    C111    C113   
1       6       H112S   C112    C113    C111   
1       6       H113R   C113    C112    C114   
1       6       H113S   C113    C114    C112   
1       6       H114R   C114    C113    C115   
1       6       H114S   C114    C115    C113   
1       6       H115R   C115    C114    C116   
1       6       H115S   C115    C116    C114   
1       4       H116R   C116    C115    C114   
1       4       H116S   C116    C115    H115R  
1       4       H116T   C116    C115    H115S  
BCLIPB     168
1       2       HOB6    OB6     CB6     CB5    
1       6       HB6R    CB6     CB5     OB6    
1       6       HB6S    CB6     OB6     CB5    
1       5       HB5     CB5     CB4     CB6     OB5    
1       5       HB1     CB1     CB2     OA6     OB5    
1       6       HA6R    CA6     CA5     OA6    
1       6       HA6S    CA6     OA6     CA5    
1       5       HB4     CB4     CB3     CB5     OB4    
1       5       HB3     CB3     CB2     CB4     OB3    
1       6       H72R    C72     C71     C73    
1       6       H72S    C72     C73     C71    
1       5       HB2     CB2     CB1     CB3     NB2    
1       1       HNB2    NB2     C51     CB2    
1       5       HA4     CA4     CA3     CA5     OA4    
1       2       HOA4    OA4     CA4     CA3    
1       5       HA5     CA5     CA4     CA6     OA5    
1       5       HA1     CA1     CA2     OA1     OA5    
1       5       HC1     CC1     CC3     OC1     OC7    
2       6       HC7     CC7     CC6     OC7    
1       5       HC3     CC3     CC1     CC5     OC3    
1       2       HOC3    OC3     CC3     CC1    
1       5       HC5     CC5     CC3     CC6     OC5    
1       2       HOC5    OC5     CC5     CC3    
1       5       HC6     CC6     CC5     CC7     NC6    
3       4       HNC     NC6     CC6     CC5    
1       5       HA3     CA3     CA2     CA4     OA3    
1       6       H32R    C32     C31     C33    
1       6       H32S    C32     C33     C31    
1       5       HA2     CA2     CA1     CA3     NA2    
1       1       HNA2    NA2     C11     CA2    
1       5       H73R    C73     C72     C74     O73    
1       2       HO73    O73     C73     C72    
1       6       H74R    C74     C73     C75    
1       6       H74S    C74     C75     C73    
1       6       H75R    C75     C74     C76    
1       6       H75S    C75     C76     C74    
1       6       H76R    C76     C75     C77    
1       6       H76S    C76     C77     C75    
1       6       H77R    C77     C76     C78    
1       6       H77S    C77     C78     C76    
1       6       H78R    C78     C77     C79    
1       6       H78S    C78     C79     C77    
1       6       H79R    C79     C710    C78    
1       6       H79S    C79     C78     C710   
1       6       H710R   C710    C711    C79    
1       6       H710S   C710    C79     C711   
1       6       H711R   C711    C710    C712   
1       6       H711S   C711    C712    C710   
1       6       H712R   C712    C711    C713   
1       6       H712S   C712    C713    C711   
1       6       H713R   C713    C712    C714   
1       6       H713S   C713    C714    C712   
1       4       H714R   C714    C713    C712   
1       4       H714S   C714    C713    H713R  
1       4       H714T   C714    C713    H713S  
1       6       H52R    C52     C51     C53    
1       6       H52S    C52     C53     C51    
1       5       H53R    C53     C52     C54     O53    
1       6       H62R    C62     C61     C63    
1       6       H62S    C62     C63     C61    
1       6       H63R    C63     C62     C64    
1       6       H63S    C63     C64     C62    
1       6       H64R    C64     C63     C65    
1       6       H64S    C64     C65     C63    
1       6       H65R    C65     C64     C66    
1       6       H65S    C65     C66     C64    
1       6       H66R    C66     C65     C67    
1       6       H66S    C66     C67     C65    
1       6       H67R    C67     C66     C68    
1       6       H67S    C67     C68     C66    
1       6       H68R    C68     C67     C69    
1       6       H68S    C68     C69     C67    
1       6       H69R    C69     C610    C68    
1       6       H69S    C69     C68     C610   
1       6       H610R   C610    C611    C69    
1       6       H610S   C610    C69     C611   
1       6       H611R   C611    C610    C612   
1       6       H611S   C611    C612    C610   
1       6       H612R   C612    C611    C613   
1       6       H612S   C612    C613    C611   
1       6       H613R   C613    C612    C614   
1       6       H613S   C613    C614    C612   
1       4       H614R   C614    C613    C612   
1       4       H614S   C614    C613    H613R  
1       4       H614T   C614    C613    H613S  
1       6       H54R    C54     C53     C55    
1       6       H54S    C54     C55     C53    
1       6       H55R    C55     C54     C56    
1       6       H55S    C55     C56     C54    
1       6       H56R    C56     C55     C57    
1       6       H56S    C56     C57     C55    
1       6       H57R    C57     C56     C58    
1       6       H57S    C57     C58     C56    
1       6       H58R    C58     C57     C59    
1       6       H58S    C58     C59     C57    
1       6       H59R    C59     C510    C58    
1       6       H59S    C59     C58     C510   
1       6       H510R   C510    C511    C59    
1       6       H510S   C510    C59     C511   
1       6       H511R   C511    C510    C512   
1       6       H511S   C511    C512    C510   
1       6       H512R   C512    C511    C513   
1       6       H512S   C512    C513    C511   
1       6       H513R   C513    C512    C514   
1       6       H513S   C513    C514    C512   
1       6       H514R   C514    C513    C515   
1       6       H514S   C514    C515    C513   
1       6       H515R   C515    C514    C516   
1       6       H515S   C515    C516    C514   
1       4       H516R   C516    C515    C514   
1       4       H516S   C516    C515    H515R  
1       4       H516T   C516    C515    H515S  
1       5       H33R    C33     C32     C34     O33    
1       2       HO33    O33     C33     C32    
1       6       H34R    C34     C33     C35    
1       6       H34S    C34     C35     C33    
1       6       H35R    C35     C34     C36    
1       6       H35S    C35     C36     C34    
1       6       H36R    C36     C35     C37    
1       6       H36S    C36     C37     C35    
1       6       H37R    C37     C36     C38    
1       6       H37S    C37     C38     C36    
1       6       H38R    C38     C37     C39    
1       6       H38S    C38     C39     C37    
1       6       H39R    C39     C310    C38    
1       6       H39S    C39     C38     C310   
1       6       H310R   C310    C311    C39    
1       6       H310S   C310    C39     C311   
1       6       H311R   C311    C310    C312   
1       6       H311S   C311    C312    C310   
1       6       H312R   C312    C311    C313   
1       6       H312S   C312    C313    C311   
1       6       H313R   C313    C312    C314   
1       6       H313S   C313    C314    C312   
1       4       H314R   C314    C313    C312   
1       4       H314S   C314    C313    H313R  
1       4       H314T   C314    C313    H313S  
1       6       H12R    C12     C11     C13    
1       6       H12S    C12     C13     C11    
1       5       H13R    C13     C12     C14     O13    
1       2       HO13    O13     C13     C12    
1       6       H14R    C14     C13     C15    
1       6       H14S    C14     C15     C13    
1       6       H15R    C15     C14     C16    
1       6       H15S    C15     C16     C14    
1       6       H16R    C16     C15     C17    
1       6       H16S    C16     C17     C15    
1       6       H17R    C17     C16     C18    
1       6       H17S    C17     C18     C16    
1       6       H18R    C18     C17     C19    
1       6       H18S    C18     C19     C17    
1       6       H19R    C19     C110    C18    
1       6       H19S    C19     C18     C110   
1       6       H110R   C110    C111    C19    
1       6       H110S   C110    C19     C111   
1       6       H111R   C111    C110    C112   
1       6       H111S   C111    C112    C110   
1       6       H112R   C112    C111    C113   
1       6       H112S   C112    C113    C111   
1       6       H113R   C113    C112    C114   
1       6       H113S   C113    C114    C112   
1       6       H114R   C114    C113    C115   
1       6       H114S   C114    C115    C113   
1       6       H115R   C115    C114    C116   
1       6       H115S   C115    C116    C114   
1       4       H116R   C116    C115    C114   
1       4       H116S   C116    C115    H115R  
1       4       H116T   C116    C115    H115S  
BCLIPC     176
1       2       HOB6    OB6     CB6     CB5    
1       6       HB6R    CB6     CB5     OB6    
1       6       HB6S    CB6     OB6     CB5    
1       5       HB5     CB5     CB4     CB6     OB5    
1       5       HB1     CB1     CB2     OA6     OB5    
1       6       HA6R    CA6     CA5     OA6    
1       6       HA6S    CA6     OA6     CA5    
1       5       HB4     CB4     CB3     CB5     OB4    
1       5       HD1     CD1     CD2     OD1     OD5    
2       6       HD5     CD5     CD4     OD5    
1       5       HD2     CD2     CD1     CD3     OD2    
1       2       HOD2    OD2     CD2     CD1    
1       5       HD3     CD3     CD2     CD4     OD3    
1       2       HOD3    OD3     CD3     CD2    
1       5       HD4     CD4     CD3     CD5     ND4    
3       4       HND     ND4     CD4     CD3    
1       5       HB3     CB3     CB2     CB4     OB3    
1       6       H72R    C72     C71     C73    
1       6       H72S    C72     C73     C71    
1       5       HB2     CB2     CB1     CB3     NB2    
1       1       HNB2    NB2     C51     CB2    
1       5       HA4     CA4     CA3     CA5     OA4    
1       2       HOA4    OA4     CA4     CA3    
1       5       HA5     CA5     CA4     CA6     OA5    
1       5       HA1     CA1     CA2     OA1     OA5    
1       5       HC1     CC1     CC3     OC1     OC7    
2       6       HC7     CC7     CC6     OC7    
1       5       HC3     CC3     CC1     CC5     OC3    
1       2       HOC3    OC3     CC3     CC1    
1       5       HC5     CC5     CC3     CC6     OC5    
1       2       HOC5    OC5     CC5     CC3    
1       5       HC6     CC6     CC5     CC7     NC6    
3       4       HNC     NC6     CC6     CC5    
1       5       HA3     CA3     CA2     CA4     OA3    
1       6       H32R    C32     C31     C33    
1       6       H32S    C32     C33     C31    
1       5       HA2     CA2     CA1     CA3     NA2    
1       1       HNA2    NA2     C11     CA2    
1       5       H73R    C73     C72     C74     O73    
1       2       HO73    O73     C73     C72    
1       6       H74R    C74     C73     C75    
1       6       H74S    C74     C75     C73    
1       6       H75R    C75     C74     C76    
1       6       H75S    C75     C76     C74    
1       6       H76R    C76     C75     C77    
1       6       H76S    C76     C77     C75    
1       6       H77R    C77     C76     C78    
1       6       H77S    C77     C78     C76    
1       6       H78R    C78     C77     C79    
1       6       H78S    C78     C79     C77    
1       6       H79R    C79     C710    C78    
1       6       H79S    C79     C78     C710   
1       6       H710R   C710    C711    C79    
1       6       H710S   C710    C79     C711   
1       6       H711R   C711    C710    C712   
1       6       H711S   C711    C712    C710   
1       6       H712R   C712    C711    C713   
1       6       H712S   C712    C713    C711   
1       6       H713R   C713    C712    C714   
1       6       H713S   C713    C714    C712   
1       4       H714R   C714    C713    C712   
1       4       H714S   C714    C713    H713R  
1       4       H714T   C714    C713    H713S  
1       6       H52R    C52     C51     C53    
1       6       H52S    C52     C53     C51    
1       5       H53R    C53     C52     C54     O53    
1       6       H62R    C62     C61     C63    
1       6       H62S    C62     C63     C61    
1       6       H63R    C63     C62     C64    
1       6       H63S    C63     C64     C62    
1       6       H64R    C64     C63     C65    
1       6       H64S    C64     C65     C63    
1       6       H65R    C65     C64     C66    
1       6       H65S    C65     C66     C64    
1       6       H66R    C66     C65     C67    
1       6       H66S    C66     C67     C65    
1       6       H67R    C67     C66     C68    
1       6       H67S    C67     C68     C66    
1       6       H68R    C68     C67     C69    
1       6       H68S    C68     C69     C67    
1       6       H69R    C69     C610    C68    
1       6       H69S    C69     C68     C610   
1       6       H610R   C610    C611    C69    
1       6       H610S   C610    C69     C611   
1       6       H611R   C611    C610    C612   
1       6       H611S   C611    C612    C610   
1       6       H612R   C612    C611    C613   
1       6       H612S   C612    C613    C611   
1       6       H613R   C613    C612    C614   
1       6       H613S   C613    C614    C612   
1       4       H614R   C614    C613    C612   
1       4       H614S   C614    C613    H613R  
1       4       H614T   C614    C613    H613S  
1       6       H54R    C54     C53     C55    
1       6       H54S    C54     C55     C53    
1       6       H55R    C55     C54     C56    
1       6       H55S    C55     C56     C54    
1       6       H56R    C56     C55     C57    
1       6       H56S    C56     C57     C55    
1       6       H57R    C57     C56     C58    
1       6       H57S    C57     C58     C56    
1       6       H58R    C58     C57     C59    
1       6       H58S    C58     C59     C57    
1       6       H59R    C59     C510    C58    
1       6       H59S    C59     C58     C510   
1       6       H510R   C510    C511    C59    
1       6       H510S   C510    C59     C511   
1       6       H511R   C511    C510    C512   
1       6       H511S   C511    C512    C510   
1       6       H512R   C512    C511    C513   
1       6       H512S   C512    C513    C511   
1       6       H513R   C513    C512    C514   
1       6       H513S   C513    C514    C512   
1       6       H514R   C514    C513    C515   
1       6       H514S   C514    C515    C513   
1       6       H515R   C515    C514    C516   
1       6       H515S   C515    C516    C514   
1       4       H516R   C516    C515    C514   
1       4       H516S   C516    C515    H515R  
1       4       H516T   C516    C515    H515S  
1       5       H33R    C33     C32     C34     O33    
1       2       HO33    O33     C33     C32    
1       6       H34R    C34     C33     C35    
1       6       H34S    C34     C35     C33    
1       6       H35R    C35     C34     C36    
1       6       H35S    C35     C36     C34    
1       6       H36R    C36     C35     C37    
1       6       H36S    C36     C37     C35    
1       6       H37R    C37     C36     C38    
1       6       H37S    C37     C38     C36    
1       6       H38R    C38     C37     C39    
1       6       H38S    C38     C39     C37    
1       6       H39R    C39     C310    C38    
1       6       H39S    C39     C38     C310   
1       6       H310R   C310    C311    C39    
1       6       H310S   C310    C39     C311   
1       6       H311R   C311    C310    C312   
1       6       H311S   C311    C312    C310   
1       6       H312R   C312    C311    C313   
1       6       H312S   C312    C313    C311   
1       6       H313R   C313    C312    C314   
1       6       H313S   C313    C314    C312   
1       4       H314R   C314    C313    C312   
1       4       H314S   C314    C313    H313R  
1       4       H314T   C314    C313    H313S  
1       6       H12R    C12     C11     C13    
1       6       H12S    C12     C13     C11    
1       5       H13R    C13     C12     C14     O13    
1       2       HO13    O13     C13     C12    
1       6       H14R    C14     C13     C15    
1       6       H14S    C14     C15     C13    
1       6       H15R    C15     C14     C16    
1       6       H15S    C15     C16     C14    
1       6       H16R    C16     C15     C17    
1       6       H16S    C16     C17     C15    
1       6       H17R    C17     C16     C18    
1       6       H17S    C17     C18     C16    
1       6       H18R    C18     C17     C19    
1       6       H18S    C18     C19     C17    
1       6       H19R    C19     C110    C18    
1       6       H19S    C19     C18     C110   
1       6       H110R   C110    C111    C19    
1       6       H110S   C110    C19     C111   
1       6       H111R   C111    C110    C112   
1       6       H111S   C111    C112    C110   
1       6       H112R   C112    C111    C113   
1       6       H112S   C112    C113    C111   
1       6       H113R   C113    C112    C114   
1       6       H113S   C113    C114    C112   
1       6       H114R   C114    C113    C115   
1       6       H114S   C114    C115    C113   
1       6       H115R   C115    C114    C116   
1       6       H115S   C115    C116    C114   
1       4       H116R   C116    C115    C114   
1       4       H116S   C116    C115    H115R  
1       4       H116T   C116    C115    H115S  
BEH        43
1       6       H2R     C2      C1      C3     
1       6       H2S     C2      C3      C1     
1       6       H3R     C3      C2      C4     
1       6       H3S     C3      C4      C2     
1       6       H4R     C4      C3      C5     
1       6       H4S     C4      C5      C3     
1       6       H5R     C5      C4      C6     
1       6       H5S     C5      C6      C4     
1       6       H6R     C6      C5      C7     
1       6       H6S     C6      C7      C5     
1       6       H7R     C7      C6      C8     
1       6       H7S     C7      C8      C6     
1       6       H8R     C8      C7      C9     
1       6       H8S     C8      C9      C7     
1       6       H9R     C9      C10     C8     
1       6       H9S     C9      C8      C10    
1       6       H10R    C10     C11     C9     
1       6       H10S    C10     C9      C11    
1       6       H11R    C11     C10     C12    
1       6       H11S    C11     C12     C10    
1       6       H12R    C12     C11     C13    
1       6       H12S    C12     C13     C11    
1       6       H13R    C13     C12     C14    
1       6       H13S    C13     C14     C12    
1       6       H14R    C14     C13     C15    
1       6       H14S    C14     C15     C13    
1       6       H15R    C15     C14     C16    
1       6       H15S    C15     C16     C14    
1       6       H16R    C16     C15     C17    
1       6       H16S    C16     C17     C15    
1       6       H17R    C17     C16     C18    
1       6       H17S    C17     C18     C16    
1       6       H18R    C18     C17     C19    
1       6       H18S    C18     C19     C17    
1       6       H19R    C19     C18     C20    
1       6       H19S    C19     C20     C18    
1       6       H20R    C20     C19     C21    
1       6       H20S    C20     C21     C19    
1       6       H21R    C21     C20     C22    
1       6       H21S    C21     C22     C20    
1       4       H22R    C22     C21     C20    
1       4       H22S    C22     C21     H21R   
1       4       H22T    C22     C21     H21S   
BEHP       44
1       2       H1      O1      C1      C2     
1       6       H2R     C2      C1      C3     
1       6       H2S     C2      C3      C1     
1       6       H3R     C3      C2      C4     
1       6       H3S     C3      C4      C2     
1       6       H4R     C4      C3      C5     
1       6       H4S     C4      C5      C3     
1       6       H5R     C5      C4      C6     
1       6       H5S     C5      C6      C4     
1       6       H6R     C6      C5      C7     
1       6       H6S     C6      C7      C5     
1       6       H7R     C7      C6      C8     
1       6       H7S     C7      C8      C6     
1       6       H8R     C8      C7      C9     
1       6       H8S     C8      C9      C7     
1       6       H9R     C9      C10     C8     
1       6       H9S     C9      C8      C10    
1       6       H10R    C10     C11     C9     
1       6       H10S    C10     C9      C11    
1       6       H11R    C11     C10     C12    
1       6       H11S    C11     C12     C10    
1       6       H12R    C12     C11     C13    
1       6       H12S    C12     C13     C11    
1       6       H13R    C13     C12     C14    
1       6       H13S    C13     C14     C12    
1       6       H14R    C14     C13     C15    
1       6       H14S    C14     C15     C13    
1       6       H15R    C15     C14     C16    
1       6       H15S    C15     C16     C14    
1       6       H16R    C16     C15     C17    
1       6       H16S    C16     C17     C15    
1       6       H17R    C17     C16     C18    
1       6       H17S    C17     C18     C16    
1       6       H18R    C18     C17     C19    
1       6       H18S    C18     C19     C17    
1       6       H19R    C19     C18     C20    
1       6       H19S    C19     C20     C18    
1       6       H20R    C20     C19     C21    
1       6       H20S    C20     C21     C19    
1       6       H21R    C21     C20     C22    
1       6       H21S    C21     C22     C20    
1       4       H22R    C22     C21     C20    
1       4       H22S    C22     C21     H21R   
1       4       H22T    C22     C21     H21S   
BSM        91
1       4       H15A    C15     N       C12    
1       4       H15B    C15     N       C13    
1       4       H15C    C15     N       C14    
1       4       H14A    C14     N       C12    
1       4       H14B    C14     N       C13    
1       4       H14C    C14     N       C15    
1       4       H13A    C13     N       C12    
1       4       H13B    C13     N       C14    
1       4       H13C    C13     N       C15    
1       6       H12A    C12     C11     N      
1       6       H12B    C12     N       C11    
1       6       H11A    C11     C12     O12    
1       6       H11B    C11     O12     C12    
1       6       H1S     C1S     C2S     O11    
1       6       H1T     C1S     O11     C2S    
1       1       HNF     NF      C1F     C2S    
1       5       H2S     C2S     C1S     C3S     NF     
1       5       H3S     C3S     C2S     C4S     O3     
1       2       HO3     O3      C3S     C4S    
1       1       H4S     C4S     C3S     C5S    
1       1       H5S     C5S     C4S     C6S    
1       6       H6S     C6S     C5S     C7S    
1       6       H6T     C6S     C7S     C5S    
1       6       H7S     C7S     C6S     C8S    
1       6       H7T     C7S     C8S     C6S    
1       6       H8S     C8S     C7S     C9S    
1       6       H8T     C8S     C9S     C7S    
1       6       H9S     C9S     C10S    C8S    
1       6       H9T     C9S     C8S     C10S   
1       6       H10S    C10S    C11S    C9S    
1       6       H10T    C10S    C9S     C11S   
1       6       H11S    C11S    C10S    C12S   
1       6       H11T    C11S    C12S    C10S   
1       6       H12S    C12S    C11S    C13S   
1       6       H12T    C12S    C13S    C11S   
1       6       H13S    C13S    C12S    C14S   
1       6       H13T    C13S    C14S    C12S   
1       6       H14S    C14S    C13S    C15S   
1       6       H14T    C14S    C15S    C13S   
1       6       H15S    C15S    C14S    C16S   
1       6       H15T    C15S    C16S    C14S   
1       6       H16S    C16S    C15S    C17S   
1       6       H16T    C16S    C17S    C15S   
1       6       H17S    C17S    C16S    C18S   
1       6       H17T    C17S    C18S    C16S   
1       4       H18S    C18S    C17S    C16S   
1       4       H18T    C18S    C17S    H17S   
1       4       H18U    C18S    C17S    H17T   
1       6       H2F     C2F     C1F     C3F    
1       6       H2G     C2F     C3F     C1F    
1       6       H3F     C3F     C2F     C4F    
1       6       H3G     C3F     C4F     C2F    
1       6       H4F     C4F     C3F     C5F    
1       6       H4G     C4F     C5F     C3F    
1       6       H5F     C5F     C4F     C6F    
1       6       H5G     C5F     C6F     C4F    
1       6       H6F     C6F     C5F     C7F    
1       6       H6G     C6F     C7F     C5F    
1       6       H7F     C7F     C6F     C8F    
1       6       H7G     C7F     C8F     C6F    
1       6       H8F     C8F     C7F     C9F    
1       6       H8G     C8F     C9F     C7F    
1       6       H9F     C9F     C10F    C8F    
1       6       H9G     C9F     C8F     C10F   
1       6       H10F    C10F    C11F    C9F    
1       6       H10G    C10F    C9F     C11F   
1       6       H11F    C11F    C10F    C12F   
1       6       H11G    C11F    C12F    C10F   
1       6       H12F    C12F    C11F    C13F   
1       6       H12G    C12F    C13F    C11F   
1       6       H13F    C13F    C12F    C14F   
1       6       H13G    C13F    C14F    C12F   
1       6       H14F    C14F    C13F    C15F   
1       6       H14G    C14F    C15F    C13F   
1       6       H15F    C15F    C14F    C16F   
1       6       H15G    C15F    C16F    C14F   
1       6       H16F    C16F    C15F    C17F   
1       6       H16G    C16F    C17F    C15F   
1       6       H17F    C17F    C16F    C18F   
1       6       H17G    C17F    C18F    C16F   
1       6       H18F    C18F    C17F    C19F   
1       6       H18G    C18F    C19F    C17F   
1       6       H19F    C19F    C18F    C20F   
1       6       H19G    C19F    C20F    C18F   
1       6       H20F    C20F    C19F    C21F   
1       6       H20G    C20F    C21F    C19F   
1       6       H21F    C21F    C20F    C22F   
1       6       H21G    C21F    C22F    C20F   
1       4       H22F    C22F    C21F    C20F   
1       4       H22G    C22F    C21F    H21F   
1       4       H22H    C22F    C21F    H21G   
C6DHPC     40
1       4       H13A    C13     N       C12    
1       4       H13B    C13     N       C14    
1       4       H13C    C13     N       C15    
1       4       H14A    C14     N       C12    
1       4       H14B    C14     N       C13    
1       4       H14C    C14     N       C15    
1       4       H15A    C15     N       C12    
1       4       H15B    C15     N       C13    
1       4       H15C    C15     N       C14    
1       6       H12A    C12     C11     N      
1       6       H12B    C12     N       C11    
1       6       H11A    C11     C12     O12    
1       6       H11B    C11     O12     C12    
1       6       HA      C1      C2      O11    
1       6       HB      C1      O11     C2     
1       5       HS      C2      C1      C3      O21    
1       6       H2R     C22     C21     C23    
1       6       H2S     C22     C23     C21    
1       6       HX      C3      C2      O31    
1       6       HY      C3      O31     C2     
1       6       H2X     C32     C31     C33    
1       6       H2Y     C32     C33     C31    
1       6       H3R     C23     C22     C24    
1       6       H3S     C23     C24     C22    
1       6       H4R     C24     C23     C25    
1       6       H4S     C24     C25     C23    
1       6       H5R     C25     C24     C26    
1       6       H5S     C25     C26     C24    
1       4       H6R     C26     C25     C24    
1       4       H6S     C26     C25     H5R    
1       4       H6T     C26     C25     H5S    
1       6       H3X     C33     C32     C34    
1       6       H3Y     C33     C34     C32    
1       6       H4X     C34     C33     C35    
1       6       H4Y     C34     C35     C33    
1       6       H5X     C35     C34     C36    
1       6       H5Y     C35     C36     C34    
1       4       H6X     C36     C35     C34    
1       4       H6Y     C36     C35     H5X    
1       4       H6Z     C36     C35     H5Y    
C7DHPC     44
1       4       H13A    C13     N       C12    
1       4       H13B    C13     N       C14    
1       4       H13C    C13     N       C15    
1       4       H14A    C14     N       C12    
1       4       H14B    C14     N       C13    
1       4       H14C    C14     N       C15    
1       4       H15A    C15     N       C12    
1       4       H15B    C15     N       C13    
1       4       H15C    C15     N       C14    
1       6       H12A    C12     C11     N      
1       6       H12B    C12     N       C11    
1       6       H11A    C11     C12     O12    
1       6       H11B    C11     O12     C12    
1       6       HA      C1      C2      O11    
1       6       HB      C1      O11     C2     
1       5       HS      C2      C1      C3      O21    
1       6       H2R     C22     C21     C23    
1       6       H2S     C22     C23     C21    
1       6       HX      C3      C2      O31    
1       6       HY      C3      O31     C2     
1       6       H2X     C32     C31     C33    
1       6       H2Y     C32     C33     C31    
1       6       H3R     C23     C22     C24    
1       6       H3S     C23     C24     C22    
1       6       H4R     C24     C23     C25    
1       6       H4S     C24     C25     C23    
1       6       H5R     C25     C24     C26    
1       6       H5S     C25     C26     C24    
1       6       H6R     C26     C25     C27    
1       6       H6S     C26     C27     C25    
1       4       H7R     C27     C26     C25    
1       4       H7S     C27     C26     H6R    
1       4       H7T     C27     C26     H6S    
1       6       H3X     C33     C32     C34    
1       6       H3Y     C33     C34     C32    
1       6       H4X     C34     C33     C35    
1       6       H4Y     C34     C35     C33    
1       6       H5X     C35     C34     C36    
1       6       H5Y     C35     C36     C34    
1       6       H6X     C36     C35     C37    
1       6       H6Y     C36     C37     C35    
1       4       H7X     C37     C36     C35    
1       4       H7Y     C37     C36     H6X    
1       4       H7Z     C37     C36     H6Y    
CER160     67
1       2       HO1     O1      C1S     C2S    
1       6       H1S     C1S     C2S     O1     
1       6       H1T     C1S     O1      C2S    
1       1       HNF     NF      C1F     C2S    
1       5       H2S     C2S     C1S     C3S     NF     
1       5       H3S     C3S     C2S     C4S     O3     
1       2       HO3     O3      C3S     C4S    
1       1       H4S     C4S     C3S     C5S    
1       1       H5S     C5S     C4S     C6S    
1       6       H6S     C6S     C5S     C7S    
1       6       H6T     C6S     C7S     C5S    
1       6       H7S     C7S     C6S     C8S    
1       6       H7T     C7S     C8S     C6S    
1       6       H8S     C8S     C7S     C9S    
1       6       H8T     C8S     C9S     C7S    
1       6       H9S     C9S     C10S    C8S    
1       6       H9T     C9S     C8S     C10S   
1       6       H10S    C10S    C11S    C9S    
1       6       H10T    C10S    C9S     C11S   
1       6       H11S    C11S    C10S    C12S   
1       6       H11T    C11S    C12S    C10S   
1       6       H12S    C12S    C11S    C13S   
1       6       H12T    C12S    C13S    C11S   
1       6       H13S    C13S    C12S    C14S   
1       6       H13T    C13S    C14S    C12S   
1       6       H14S    C14S    C13S    C15S   
1       6       H14T    C14S    C15S    C13S   
1       6       H15S    C15S    C14S    C16S   
1       6       H15T    C15S    C16S    C14S   
1       6       H16S    C16S    C15S    C17S   
1       6       H16T    C16S    C17S    C15S   
1       6       H17S    C17S    C16S    C18S   
1       6       H17T    C17S    C18S    C16S   
1       4       H18S    C18S    C17S    C16S   
1       4       H18T    C18S    C17S    H17S   
1       4       H18U    C18S    C17S    H17T   
1       6       H2F     C2F     C1F     C3F    
1       6       H2G     C2F     C3F     C1F    
1       6       H3F     C3F     C2F     C4F    
1       6       H3G     C3F     C4F     C2F    
1       6       H4F     C4F     C3F     C5F    
1       6       H4G     C4F     C5F     C3F    
1       6       H5F     C5F     C4F     C6F    
1       6       H5G     C5F     C6F     C4F    
1       6       H6F     C6F     C5F     C7F    
1       6       H6G     C6F     C7F     C5F    
1       6       H7F     C7F     C6F     C8F    
1       6       H7G     C7F     C8F     C6F    
1       6       H8F     C8F     C7F     C9F    
1       6       H8G     C8F     C9F     C7F    
1       6       H9F     C9F     C10F    C8F    
1       6       H9G     C9F     C8F     C10F   
1       6       H10F    C10F    C11F    C9F    
1       6       H10G    C10F    C9F     C11F   
1       6       H11F    C11F    C10F    C12F   
1       6       H11G    C11F    C12F    C10F   
1       6       H12F    C12F    C11F    C13F   
1       6       H12G    C12F    C13F    C11F   
1       6       H13F    C13F    C12F    C14F   
1       6       H13G    C13F    C14F    C12F   
1       6       H14F    C14F    C13F    C15F   
1       6       H14G    C14F    C15F    C13F   
1       6       H15F    C15F    C14F    C16F   
1       6       H15G    C15F    C16F    C14F   
1       4       H16F    C16F    C15F    C14F   
1       4       H16G    C16F    C15F    H15F   
1       4       H16H    C16F    C15F    H15G   
CER180     71
1       2       HO1     O1      C1S     C2S    
1       6       H1S     C1S     C2S     O1     
1       6       H1T     C1S     O1      C2S    
1       1       HNF     NF      C1F     C2S    
1       5       H2S     C2S     C1S     C3S     NF     
1       5       H3S     C3S     C2S     C4S     O3     
1       2       HO3     O3      C3S     C4S    
1       1       H4S     C4S     C3S     C5S    
1       1       H5S     C5S     C4S     C6S    
1       6       H6S     C6S     C5S     C7S    
1       6       H6T     C6S     C7S     C5S    
1       6       H7S     C7S     C6S     C8S    
1       6       H7T     C7S     C8S     C6S    
1       6       H8S     C8S     C7S     C9S    
1       6       H8T     C8S     C9S     C7S    
1       6       H9S     C9S     C10S    C8S    
1       6       H9T     C9S     C8S     C10S   
1       6       H10S    C10S    C11S    C9S    
1       6       H10T    C10S    C9S     C11S   
1       6       H11S    C11S    C10S    C12S   
1       6       H11T    C11S    C12S    C10S   
1       6       H12S    C12S    C11S    C13S   
1       6       H12T    C12S    C13S    C11S   
1       6       H13S    C13S    C12S    C14S   
1       6       H13T    C13S    C14S    C12S   
1       6       H14S    C14S    C13S    C15S   
1       6       H14T    C14S    C15S    C13S   
1       6       H15S    C15S    C14S    C16S   
1       6       H15T    C15S    C16S    C14S   
1       6       H16S    C16S    C15S    C17S   
1       6       H16T    C16S    C17S    C15S   
1       6       H17S    C17S    C16S    C18S   
1       6       H17T    C17S    C18S    C16S   
1       4       H18S    C18S    C17S    C16S   
1       4       H18T    C18S    C17S    H17S   
1       4       H18U    C18S    C17S    H17T   
1       6       H2F     C2F     C1F     C3F    
1       6       H2G     C2F     C3F     C1F    
1       6       H3F     C3F     C2F     C4F    
1       6       H3G     C3F     C4F     C2F    
1       6       H4F     C4F     C3F     C5F    
1       6       H4G     C4F     C5F     C3F    
1       6       H5F     C5F     C4F     C6F    
1       6       H5G     C5F     C6F     C4F    
1       6       H6F     C6F     C5F     C7F    
1       6       H6G     C6F     C7F     C5F    
1       6       H7F     C7F     C6F     C8F    
1       6       H7G     C7F     C8F     C6F    
1       6       H8F     C8F     C7F     C9F    
1       6       H8G     C8F     C9F     C7F    
1       6       H9F     C9F     C10F    C8F    
1       6       H9G     C9F     C8F     C10F   
1       6       H10F    C10F    C11F    C9F    
1       6       H10G    C10F    C9F     C11F   
1       6       H11F    C11F    C10F    C12F   
1       6       H11G    C11F    C12F    C10F   
1       6       H12F    C12F    C11F    C13F   
1       6       H12G    C12F    C13F    C11F   
1       6       H13F    C13F    C12F    C14F   
1       6       H13G    C13F    C14F    C12F   
1       6       H14F    C14F    C13F    C15F   
1       6       H14G    C14F    C15F    C13F   
1       6       H15F    C15F    C14F    C16F   
1       6       H15G    C15F    C16F    C14F   
1       6       H16F    C16F    C15F    C17F   
1       6       H16G    C16F    C17F    C15F   
1       6       H17F    C17F    C16F    C18F   
1       6       H17G    C17F    C18F    C16F   
1       4       H18F    C18F    C17F    C16F   
1       4       H18G    C18F    C17F    H17F   
1       4       H18H    C18F    C17F    H17G   
CER181     69
1       2       HO1     O1      C1S     C2S    
1       6       H1S     C1S     C2S     O1     
1       6       H1T     C1S     O1      C2S    
1       1       HNF     NF      C1F     C2S    
1       5       H2S     C2S     C1S     C3S     NF     
1       5       H3S     C3S     C2S     C4S     O3     
1       2       HO3     O3      C3S     C4S    
1       1       H4S     C4S     C3S     C5S    
1       1       H5S     C5S     C4S     C6S    
1       6       H6S     C6S     C5S     C7S    
1       6       H6T     C6S     C7S     C5S    
1       6       H7S     C7S     C6S     C8S    
1       6       H7T     C7S     C8S     C6S    
1       6       H8S     C8S     C7S     C9S    
1       6       H8T     C8S     C9S     C7S    
1       6       H9S     C9S     C10S    C8S    
1       6       H9T     C9S     C8S     C10S   
1       6       H10S    C10S    C11S    C9S    
1       6       H10T    C10S    C9S     C11S   
1       6       H11S    C11S    C10S    C12S   
1       6       H11T    C11S    C12S    C10S   
1       6       H12S    C12S    C11S    C13S   
1       6       H12T    C12S    C13S    C11S   
1       6       H13S    C13S    C12S    C14S   
1       6       H13T    C13S    C14S    C12S   
1       6       H14S    C14S    C13S    C15S   
1       6       H14T    C14S    C15S    C13S   
1       6       H15S    C15S    C14S    C16S   
1       6       H15T    C15S    C16S    C14S   
1       6       H16S    C16S    C15S    C17S   
1       6       H16T    C16S    C17S    C15S   
1       6       H17S    C17S    C16S    C18S   
1       6       H17T    C17S    C18S    C16S   
1       4       H18S    C18S    C17S    C16S   
1       4       H18T    C18S    C17S    H17S   
1       4       H18U    C18S    C17S    H17T   
1       6       H2F     C2F     C1F     C3F    
1       6       H2G     C2F     C3F     C1F    
1       6       H3F     C3F     C2F     C4F    
1       6       H3G     C3F     C4F     C2F    
1       6       H4F     C4F     C3F     C5F    
1       6       H4G     C4F     C5F     C3F    
1       6       H5F     C5F     C4F     C6F    
1       6       H5G     C5F     C6F     C4F    
1       6       H6F     C6F     C5F     C7F    
1       6       H6G     C6F     C7F     C5F    
1       6       H7F     C7F     C6F     C8F    
1       6       H7G     C7F     C8F     C6F    
1       6       H8F     C8F     C7F     C9F    
1       6       H8G     C8F     C9F     C7F    
1       1       H9F     C9F     C10F    C8F    
1       1       H10F    C10F    C11F    C9F    
1       6       H11F    C11F    C10F    C12F   
1       6       H11G    C11F    C12F    C10F   
1       6       H12F    C12F    C11F    C13F   
1       6       H12G    C12F    C13F    C11F   
1       6       H13F    C13F    C12F    C14F   
1       6       H13G    C13F    C14F    C12F   
1       6       H14F    C14F    C13F    C15F   
1       6       H14G    C14F    C15F    C13F   
1       6       H15F    C15F    C14F    C16F   
1       6       H15G    C15F    C16F    C14F   
1       6       H16F    C16F    C15F    C17F   
1       6       H16G    C16F    C17F    C15F   
1       6       H17F    C17F    C16F    C18F   
1       6       H17G    C17F    C18F    C16F   
1       4       H18F    C18F    C17F    C16F   
1       4       H18G    C18F    C17F    H17F   
1       4       H18H    C18F    C17F    H17G   
CER2       83
1       2       HO1     O1      C1S     C2S    
1       6       H1S     C1S     C2S     O1     
1       6       H1T     C1S     O1      C2S    
1       1       HNF     NF      C1F     C2S    
1       5       H2S     C2S     C1S     C3S     NF     
1       5       H3S     C3S     C2S     C4S     O3     
1       2       HO3     O3      C3S     C4S    
1       1       H4S     C4S     C3S     C5S    
1       1       H5S     C5S     C4S     C6S    
1       6       H6S     C6S     C5S     C7S    
1       6       H6T     C6S     C7S     C5S    
1       6       H7S     C7S     C6S     C8S    
1       6       H7T     C7S     C8S     C6S    
1       6       H8S     C8S     C7S     C9S    
1       6       H8T     C8S     C9S     C7S    
1       6       H9S     C9S     C10S    C8S    
1       6       H9T     C9S     C8S     C10S   
1       6       H10S    C10S    C11S    C9S    
1       6       H10T    C10S    C9S     C11S   
1       6       H11S    C11S    C10S    C12S   
1       6       H11T    C11S    C12S    C10S   
1       6       H12S    C12S    C11S    C13S   
1       6       H12T    C12S    C13S    C11S   
1       6       H13S    C13S    C12S    C14S   
1       6       H13T    C13S    C14S    C12S   
1       6       H14S    C14S    C13S    C15S   
1       6       H14T    C14S    C15S    C13S   
1       6       H15S    C15S    C14S    C16S   
1       6       H15T    C15S    C16S    C14S   
1       6       H16S    C16S    C15S    C17S   
1       6       H16T    C16S    C17S    C15S   
1       6       H17S    C17S    C16S    C18S   
1       6       H17T    C17S    C18S    C16S   
1       4       H18S    C18S    C17S    C16S   
1       4       H18T    C18S    C17S    H17S   
1       4       H18U    C18S    C17S    H17T   
1       6       H2F     C2F     C1F     C3F    
1       6       H2G     C2F     C3F     C1F    
1       6       H3F     C3F     C2F     C4F    
1       6       H3G     C3F     C4F     C2F    
1       6       H4F     C4F     C3F     C5F    
1       6       H4G     C4F     C5F     C3F    
1       6       H5F     C5F     C4F     C6F    
1       6       H5G     C5F     C6F     C4F    
1       6       H6F     C6F     C5F     C7F    
1       6       H6G     C6F     C7F     C5F    
1       6       H7F     C7F     C6F     C8F    
1       6       H7G     C7F     C8F     C6F    
1       6       H8F     C8F     C7F     C9F    
1       6       H8G     C8F     C9F     C7F    
1       6       H9F     C9F     C10F    C8F    
1       6       H9G     C9F     C8F     C10F   
1       6       H10F    C10F    C11F    C9F    
1       6       H10G    C10F    C9F     C11F   
1       6       H11F    C11F    C10F    C12F   
1       6       H11G    C11F    C12F    C10F   
1       6       H12F    C12F    C11F    C13F   
1       6       H12G    C12F    C13F    C11F   
1       6       H13F    C13F    C12F    C14F   
1       6       H13G    C13F    C14F    C12F   
1       6       H14F    C14F    C13F    C15F   
1       6       H14G    C14F    C15F    C13F   
1       6       H15F    C15F    C14F    C16F   
1       6       H15G    C15F    C16F    C14F   
1       6       H16F    C16F    C15F    C17F   
1       6       H16G    C16F    C17F    C15F   
1       6       H17F    C17F    C16F    C18F   
1       6       H17G    C17F    C18F    C16F   
1       6       H18F    C18F    C17F    C19F   
1       6       H18G    C18F    C19F    C17F   
1       6       H19F    C19F    C18F    C20F   
1       6       H19G    C19F    C20F    C18F   
1       6       H20F    C20F    C19F    C21F   
1       6       H20G    C20F    C21F    C19F   
1       6       H21F    C21F    C20F    C22F   
1       6       H21G    C21F    C22F    C20F   
1       6       H22F    C22F    C21F    C23F   
1       6       H22G    C22F    C23F    C21F   
1       6       H23F    C23F    C22F    C24F   
1       6       H23G    C23F    C24F    C22F   
1       4       H24F    C24F    C23F    C22F   
1       4       H24G    C24F    C23F    H23F   
1       4       H24H    C24F    C23F    H23G   
CER200     75
1       2       HO1     O1      C1S     C2S    
1       6       H1S     C1S     C2S     O1     
1       6       H1T     C1S     O1      C2S    
1       1       HNF     NF      C1F     C2S    
1       5       H2S     C2S     C1S     C3S     NF     
1       5       H3S     C3S     C2S     C4S     O3     
1       2       HO3     O3      C3S     C4S    
1       1       H4S     C4S     C3S     C5S    
1       1       H5S     C5S     C4S     C6S    
1       6       H6S     C6S     C5S     C7S    
1       6       H6T     C6S     C7S     C5S    
1       6       H7S     C7S     C6S     C8S    
1       6       H7T     C7S     C8S     C6S    
1       6       H8S     C8S     C7S     C9S    
1       6       H8T     C8S     C9S     C7S    
1       6       H9S     C9S     C10S    C8S    
1       6       H9T     C9S     C8S     C10S   
1       6       H10S    C10S    C11S    C9S    
1       6       H10T    C10S    C9S     C11S   
1       6       H11S    C11S    C10S    C12S   
1       6       H11T    C11S    C12S    C10S   
1       6       H12S    C12S    C11S    C13S   
1       6       H12T    C12S    C13S    C11S   
1       6       H13S    C13S    C12S    C14S   
1       6       H13T    C13S    C14S    C12S   
1       6       H14S    C14S    C13S    C15S   
1       6       H14T    C14S    C15S    C13S   
1       6       H15S    C15S    C14S    C16S   
1       6       H15T    C15S    C16S    C14S   
1       6       H16S    C16S    C15S    C17S   
1       6       H16T    C16S    C17S    C15S   
1       6       H17S    C17S    C16S    C18S   
1       6       H17T    C17S    C18S    C16S   
1       4       H18S    C18S    C17S    C16S   
1       4       H18T    C18S    C17S    H17S   
1       4       H18U    C18S    C17S    H17T   
1       6       H2F     C2F     C1F     C3F    
1       6       H2G     C2F     C3F     C1F    
1       6       H3F     C3F     C2F     C4F    
1       6       H3G     C3F     C4F     C2F    
1       6       H4F     C4F     C3F     C5F    
1       6       H4G     C4F     C5F     C3F    
1       6       H5F     C5F     C4F     C6F    
1       6       H5G     C5F     C6F     C4F    
1       6       H6F     C6F     C5F     C7F    
1       6       H6G     C6F     C7F     C5F    
1       6       H7F     C7F     C6F     C8F    
1       6       H7G     C7F     C8F     C6F    
1       6       H8F     C8F     C7F     C9F    
1       6       H8G     C8F     C9F     C7F    
1       6       H9F     C9F     C10F    C8F    
1       6       H9G     C9F     C8F     C10F   
1       6       H10F    C10F    C11F    C9F    
1       6       H10G    C10F    C9F     C11F   
1       6       H11F    C11F    C10F    C12F   
1       6       H11G    C11F    C12F    C10F   
1       6       H12F    C12F    C11F    C13F   
1       6       H12G    C12F    C13F    C11F   
1       6       H13F    C13F    C12F    C14F   
1       6       H13G    C13F    C14F    C12F   
1       6       H14F    C14F    C13F    C15F   
1       6       H14G    C14F    C15F    C13F   
1       6       H15F    C15F    C14F    C16F   
1       6       H15G    C15F    C16F    C14F   
1       6       H16F    C16F    C15F    C17F   
1       6       H16G    C16F    C17F    C15F   
1       6       H17F    C17F    C16F    C18F   
1       6       H17G    C17F    C18F    C16F   
1       6       H18F    C18F    C17F    C19F   
1       6       H18G    C18F    C19F    C17F   
1       6       H19F    C19F    C18F    C20F   
1       6       H19G    C19F    C20F    C18F   
1       4       H20F    C20F    C19F    C18F   
1       4       H20G    C20F    C19F    H19F   
1       4       H20H    C20F    C19F    H19G   
CER220     79
1       2       HO1     O1      C1S     C2S    
1       6       H1S     C1S     C2S     O1     
1       6       H1T     C1S     O1      C2S    
1       1       HNF     NF      C1F     C2S    
1       5       H2S     C2S     C1S     C3S     NF     
1       5       H3S     C3S     C2S     C4S     O3     
1       2       HO3     O3      C3S     C4S    
1       1       H4S     C4S     C3S     C5S    
1       1       H5S     C5S     C4S     C6S    
1       6       H6S     C6S     C5S     C7S    
1       6       H6T     C6S     C7S     C5S    
1       6       H7S     C7S     C6S     C8S    
1       6       H7T     C7S     C8S     C6S    
1       6       H8S     C8S     C7S     C9S    
1       6       H8T     C8S     C9S     C7S    
1       6       H9S     C9S     C10S    C8S    
1       6       H9T     C9S     C8S     C10S   
1       6       H10S    C10S    C11S    C9S    
1       6       H10T    C10S    C9S     C11S   
1       6       H11S    C11S    C10S    C12S   
1       6       H11T    C11S    C12S    C10S   
1       6       H12S    C12S    C11S    C13S   
1       6       H12T    C12S    C13S    C11S   
1       6       H13S    C13S    C12S    C14S   
1       6       H13T    C13S    C14S    C12S   
1       6       H14S    C14S    C13S    C15S   
1       6       H14T    C14S    C15S    C13S   
1       6       H15S    C15S    C14S    C16S   
1       6       H15T    C15S    C16S    C14S   
1       6       H16S    C16S    C15S    C17S   
1       6       H16T    C16S    C17S    C15S   
1       6       H17S    C17S    C16S    C18S   
1       6       H17T    C17S    C18S    C16S   
1       4       H18S    C18S    C17S    C16S   
1       4       H18T    C18S    C17S    H17S   
1       4       H18U    C18S    C17S    H17T   
1       6       H2F     C2F     C1F     C3F    
1       6       H2G     C2F     C3F     C1F    
1       6       H3F     C3F     C2F     C4F    
1       6       H3G     C3F     C4F     C2F    
1       6       H4F     C4F     C3F     C5F    
1       6       H4G     C4F     C5F     C3F    
1       6       H5F     C5F     C4F     C6F    
1       6       H5G     C5F     C6F     C4F    
1       6       H6F     C6F     C5F     C7F    
1       6       H6G     C6F     C7F     C5F    
1       6       H7F     C7F     C6F     C8F    
1       6       H7G     C7F     C8F     C6F    
1       6       H8F     C8F     C7F     C9F    
1       6       H8G     C8F     C9F     C7F    
1       6       H9F     C9F     C10F    C8F    
1       6       H9G     C9F     C8F     C10F   
1       6       H10F    C10F    C11F    C9F    
1       6       H10G    C10F    C9F     C11F   
1       6       H11F    C11F    C10F    C12F   
1       6       H11G    C11F    C12F    C10F   
1       6       H12F    C12F    C11F    C13F   
1       6       H12G    C12F    C13F    C11F   
1       6       H13F    C13F    C12F    C14F   
1       6       H13G    C13F    C14F    C12F   
1       6       H14F    C14F    C13F    C15F   
1       6       H14G    C14F    C15F    C13F   
1       6       H15F    C15F    C14F    C16F   
1       6       H15G    C15F    C16F    C14F   
1       6       H16F    C16F    C15F    C17F   
1       6       H16G    C16F    C17F    C15F   
1       6       H17F    C17F    C16F    C18F   
1       6       H17G    C17F    C18F    C16F   
1       6       H18F    C18F    C17F    C19F   
1       6       H18G    C18F    C19F    C17F   
1       6       H19F    C19F    C18F    C20F   
1       6       H19G    C19F    C20F    C18F   
1       6       H20F    C20F    C19F    C21F   
1       6       H20G    C20F    C21F    C19F   
1       6       H21F    C21F    C20F    C22F   
1       6       H21G    C21F    C22F    C20F   
1       4       H22F    C22F    C21F    C20F   
1       4       H22G    C22F    C21F    H21F   
1       4       H22H    C22F    C21F    H21G   
CER240     83
1       2       HO1     O1      C1S     C2S    
1       6       H1S     C1S     C2S     O1     
1       6       H1T     C1S     O1      C2S    
1       1       HNF     NF      C1F     C2S    
1       5       H2S     C2S     C1S     C3S     NF     
1       5       H3S     C3S     C2S     C4S     O3     
1       2       HO3     O3      C3S     C4S    
1       1       H4S     C4S     C3S     C5S    
1       1       H5S     C5S     C4S     C6S    
1       6       H6S     C6S     C5S     C7S    
1       6       H6T     C6S     C7S     C5S    
1       6       H7S     C7S     C6S     C8S    
1       6       H7T     C7S     C8S     C6S    
1       6       H8S     C8S     C7S     C9S    
1       6       H8T     C8S     C9S     C7S    
1       6       H9S     C9S     C10S    C8S    
1       6       H9T     C9S     C8S     C10S   
1       6       H10S    C10S    C11S    C9S    
1       6       H10T    C10S    C9S     C11S   
1       6       H11S    C11S    C10S    C12S   
1       6       H11T    C11S    C12S    C10S   
1       6       H12S    C12S    C11S    C13S   
1       6       H12T    C12S    C13S    C11S   
1       6       H13S    C13S    C12S    C14S   
1       6       H13T    C13S    C14S    C12S   
1       6       H14S    C14S    C13S    C15S   
1       6       H14T    C14S    C15S    C13S   
1       6       H15S    C15S    C14S    C16S   
1       6       H15T    C15S    C16S    C14S   
1       6       H16S    C16S    C15S    C17S   
1       6       H16T    C16S    C17S    C15S   
1       6       H17S    C17S    C16S    C18S   
1       6       H17T    C17S    C18S    C16S   
1       4       H18S    C18S    C17S    C16S   
1       4       H18T    C18S    C17S    H17S   
1       4       H18U    C18S    C17S    H17T   
1       6       H2F     C2F     C1F     C3F    
1       6       H2G     C2F     C3F     C1F    
1       6       H3F     C3F     C2F     C4F    
1       6       H3G     C3F     C4F     C2F    
1       6       H4F     C4F     C3F     C5F    
1       6       H4G     C4F     C5F     C3F    
1       6       H5F     C5F     C4F     C6F    
1       6       H5G     C5F     C6F     C4F    
1       6       H6F     C6F     C5F     C7F    
1       6       H6G     C6F     C7F     C5F    
1       6       H7F     C7F     C6F     C8F    
1       6       H7G     C7F     C8F     C6F    
1       6       H8F     C8F     C7F     C9F    
1       6       H8G     C8F     C9F     C7F    
1       6       H9F     C9F     C10F    C8F    
1       6       H9G     C9F     C8F     C10F   
1       6       H10F    C10F    C11F    C9F    
1       6       H10G    C10F    C9F     C11F   
1       6       H11F    C11F    C10F    C12F   
1       6       H11G    C11F    C12F    C10F   
1       6       H12F    C12F    C11F    C13F   
1       6       H12G    C12F    C13F    C11F   
1       6       H13F    C13F    C12F    C14F   
1       6       H13G    C13F    C14F    C12F   
1       6       H14F    C14F    C13F    C15F   
1       6       H14G    C14F    C15F    C13F   
1       6       H15F    C15F    C14F    C16F   
1       6       H15G    C15F    C16F    C14F   
1       6       H16F    C16F    C15F    C17F   
1       6       H16G    C16F    C17F    C15F   
1       6       H17F    C17F    C16F    C18F   
1       6       H17G    C17F    C18F    C16F   
1       6       H18F    C18F    C17F    C19F   
1       6       H18G    C18F    C19F    C17F   
1       6       H19F    C19F    C18F    C20F   
1       6       H19G    C19F    C20F    C18F   
1       6       H20F    C20F    C19F    C21F   
1       6       H20G    C20F    C21F    C19F   
1       6       H21F    C21F    C20F    C22F   
1       6       H21G    C21F    C22F    C20F   
1       6       H22F    C22F    C21F    C23F   
1       6       H22G    C22F    C23F    C21F   
1       6       H23F    C23F    C22F    C24F   
1       6       H23G    C23F    C24F    C22F   
1       4       H24F    C24F    C23F    C22F   
1       4       H24G    C24F    C23F    H23F   
1       4       H24H    C24F    C23F    H23G   
CER241     81
1       2       HO1     O1      C1S     C2S    
1       6       H1S     C1S     C2S     O1     
1       6       H1T     C1S     O1      C2S    
1       1       HNF     NF      C1F     C2S    
1       5       H2S     C2S     C1S     C3S     NF     
1       5       H3S     C3S     C2S     C4S     O3     
1       2       HO3     O3      C3S     C4S    
1       1       H4S     C4S     C3S     C5S    
1       1       H5S     C5S     C4S     C6S    
1       6       H6S     C6S     C5S     C7S    
1       6       H6T     C6S     C7S     C5S    
1       6       H7S     C7S     C6S     C8S    
1       6       H7T     C7S     C8S     C6S    
1       6       H8S     C8S     C7S     C9S    
1       6       H8T     C8S     C9S     C7S    
1       6       H9S     C9S     C10S    C8S    
1       6       H9T     C9S     C8S     C10S   
1       6       H10S    C10S    C11S    C9S    
1       6       H10T    C10S    C9S     C11S   
1       6       H11S    C11S    C10S    C12S   
1       6       H11T    C11S    C12S    C10S   
1       6       H12S    C12S    C11S    C13S   
1       6       H12T    C12S    C13S    C11S   
1       6       H13S    C13S    C12S    C14S   
1       6       H13T    C13S    C14S    C12S   
1       6       H14S    C14S    C13S    C15S   
1       6       H14T    C14S    C15S    C13S   
1       6       H15S    C15S    C14S    C16S   
1       6       H15T    C15S    C16S    C14S   
1       6       H16S    C16S    C15S    C17S   
1       6       H16T    C16S    C17S    C15S   
1       6       H17S    C17S    C16S    C18S   
1       6       H17T    C17S    C18S    C16S   
1       4       H18S    C18S    C17S    C16S   
1       4       H18T    C18S    C17S    H17S   
1       4       H18U    C18S    C17S    H17T   
1       6       H2F     C2F     C1F     C3F    
1       6       H2G     C2F     C3F     C1F    
1       6       H3F     C3F     C2F     C4F    
1       6       H3G     C3F     C4F     C2F    
1       6       H4F     C4F     C3F     C5F    
1       6       H4G     C4F     C5F     C3F    
1       6       H5F     C5F     C4F     C6F    
1       6       H5G     C5F     C6F     C4F    
1       6       H6F     C6F     C5F     C7F    
1       6       H6G     C6F     C7F     C5F    
1       6       H7F     C7F     C6F     C8F    
1       6       H7G     C7F     C8F     C6F    
1       6       H8F     C8F     C7F     C9F    
1       6       H8G     C8F     C9F     C7F    
1       6       H9F     C9F     C10F    C8F    
1       6       H9G     C9F     C8F     C10F   
1       6       H10F    C10F    C11F    C9F    
1       6       H10G    C10F    C9F     C11F   
1       6       H11F    C11F    C10F    C12F   
1       6       H11G    C11F    C12F    C10F   
1       6       H12F    C12F    C11F    C13F   
1       6       H12G    C12F    C13F    C11F   
1       6       H13F    C13F    C12F    C14F   
1       6       H13G    C13F    C14F    C12F   
1       6       H14F    C14F    C13F    C15F   
1       6       H14G    C14F    C15F    C13F   
1       1       H15F    C15F    C14F    C16F   
1       1       H16F    C16F    C15F    C17F   
1       6       H17F    C17F    C16F    C18F   
1       6       H17G    C17F    C18F    C16F   
1       6       H18F    C18F    C17F    C19F   
1       6       H18G    C18F    C19F    C17F   
1       6       H19F    C19F    C18F    C20F   
1       6       H19G    C19F    C20F    C18F   
1       6       H20F    C20F    C19F    C21F   
1       6       H20G    C20F    C21F    C19F   
1       6       H21F    C21F    C20F    C22F   
1       6       H21G    C21F    C22F    C20F   
1       6       H22F    C22F    C21F    C23F   
1       6       H22G    C22F    C23F    C21F   
1       6       H23F    C23F    C22F    C24F   
1       6       H23G    C23F    C24F    C22F   
1       4       H24F    C24F    C23F    C22F   
1       4       H24G    C24F    C23F    H23F   
1       4       H24H    C24F    C23F    H23G   
CER3E      66
1       2       HO1     O1      C1S     C2S    
1       6       H1S     C1S     C2S     O1     
1       6       H1T     C1S     O1      C2S    
1       1       HNF     NF      C1F     C2S    
1       5       H2S     C2S     C1S     C3S     NF     
1       5       H3S     C3S     C2S     C4S     O3     
1       2       HO3     O3      C3S     C4S    
1       1       H4S     C4S     C3S     C5S    
1       1       H5S     C5S     C4S     C6S    
1       6       H6S     C6S     C5S     C7S    
1       6       H6T     C6S     C7S     C5S    
1       6       H7S     C7S     C6S     C8S    
1       6       H7T     C7S     C8S     C6S    
1       1       H8S     C8S     C7S     C9S    
1       6       H10S    C10S    C11S    C9S    
1       6       H10T    C10S    C9S     C11S   
1       6       H11S    C11S    C10S    C12S   
1       6       H11T    C11S    C12S    C10S   
1       6       H12S    C12S    C11S    C13S   
1       6       H12T    C12S    C13S    C11S   
1       6       H13S    C13S    C12S    C14S   
1       6       H13T    C13S    C14S    C12S   
1       6       H14S    C14S    C13S    C15S   
1       6       H14T    C14S    C15S    C13S   
1       6       H15S    C15S    C14S    C16S   
1       6       H15T    C15S    C16S    C14S   
1       6       H16S    C16S    C15S    C17S   
1       6       H16T    C16S    C17S    C15S   
1       6       H17S    C17S    C16S    C18S   
1       6       H17T    C17S    C18S    C16S   
1       4       H18S    C18S    C17S    C16S   
1       4       H18T    C18S    C17S    H17S   
1       4       H18U    C18S    C17S    H17T   
1       5       H2F     C2F     C1F     C3F     O2     
1       2       HO2     O2      C2F     C1F    
1       1       H3F     C3F     C2F     C4F    
1       1       H4F     C4F     C3F     C5F    
1       6       H5F     C5F     C4F     C6F    
1       6       H5G     C5F     C6F     C4F    
1       6       H6F     C6F     C5F     C7F    
1       6       H6G     C6F     C7F     C5F    
1       6       H7F     C7F     C6F     C8F    
1       6       H7G     C7F     C8F     C6F    
1       6       H8F     C8F     C7F     C9F    
1       6       H8G     C8F     C9F     C7F    
1       6       H9F     C9F     C10F    C8F    
1       6       H9G     C9F     C8F     C10F   
1       6       H10F    C10F    C11F    C9F    
1       6       H10G    C10F    C9F     C11F   
1       6       H11F    C11F    C10F    C12F   
1       6       H11G    C11F    C12F    C10F   
1       6       H12F    C12F    C11F    C13F   
1       6       H12G    C12F    C13F    C11F   
1       6       H13F    C13F    C12F    C14F   
1       6       H13G    C13F    C14F    C12F   
1       6       H14F    C14F    C13F    C15F   
1       6       H14G    C14F    C15F    C13F   
1       6       H15F    C15F    C14F    C16F   
1       6       H15G    C15F    C16F    C14F   
1       6       H16F    C16F    C15F    C17F   
1       6       H16G    C16F    C17F    C15F   
1       6       H17F    C17F    C16F    C18F   
1       6       H17G    C17F    C18F    C16F   
1       4       H18F    C18F    C17F    C16F   
1       4       H18G    C18F    C17F    H17F   
1       4       H18H    C18F    C17F    H17G   
CHAPS      58
1       5       H3      C3      C2      C4      O3     
1       2       H3'     O3      C3      C2     
1       6       H4A     C4      C3      C5     
1       6       H4B     C4      C5      C3     
1       5       H5      C5      C10     C4      C6     
1       6       H6A     C6      C5      C7     
1       6       H6B     C6      C7      C5     
1       5       H7      C7      C6      C8      O7     
1       2       H7'     O7      C7      C6     
1       5       H8      C8      C14     C7      C9     
1       5       H14     C14     C13     C15     C8     
1       6       H15A    C15     C14     C16    
1       6       H15B    C15     C16     C14    
1       6       H16A    C16     C15     C17    
1       6       H16B    C16     C17     C15    
1       5       H17     C17     C13     C16     C20    
1       4       H18A    C18     C13     C12    
1       4       H18B    C18     C13     C14    
1       4       H18C    C18     C13     C17    
1       5       H12     C12     C11     C13     O12    
1       2       H12'    O12     C12     C11    
1       6       H11A    C11     C12     C9     
1       6       H11B    C11     C9      C12    
1       5       H9      C9      C10     C11     C8     
1       4       H19A    C19     C10     C1     
1       4       H19B    C19     C10     C5     
1       4       H19C    C19     C10     C9     
1       6       H1A     C1      C10     C2     
1       6       H1B     C1      C2      C10    
1       6       H2A     C2      C1      C3     
1       6       H2B     C2      C3      C1     
1       5       H20     C20     C17     C21     C22    
1       4       H21A    C21     C20     C17    
1       4       H21B    C21     C20     C22    
1       4       H21C    C21     C20     H20    
1       6       H22A    C22     C20     C23    
1       6       H22B    C22     C23     C20    
1       6       H23A    C23     C22     CF     
1       6       H23B    C23     CF      C22    
1       1       HNF     NF      C24     CF     
1       6       H24A    C24     C25     NF     
1       6       H24B    C24     NF      C25    
1       6       H25A    C25     C24     C26    
1       6       H25B    C25     C26     C24    
1       6       H26A    C26     C25     N      
1       6       H26B    C26     N       C25    
1       4       H27A    C27     N       C26    
1       4       H27B    C27     N       C28    
1       4       H27C    C27     N       C29    
1       4       H28A    C28     N       C26    
1       4       H28B    C28     N       C27    
1       4       H28C    C28     N       C29    
1       6       H29A    C29     C30     N      
1       6       H29B    C29     N       C30    
1       6       H30A    C30     C29     C31    
1       6       H30B    C30     C31     C29    
1       6       H31A    C31     C30     S      
1       6       H31B    C31     S       C30    
CHAPSO     58
1       5       H3      C3      C2      C4      O3     
1       2       H3'     O3      C3      C2     
1       6       H4A     C4      C3      C5     
1       6       H4B     C4      C5      C3     
1       5       H5      C5      C10     C4      C6     
1       6       H6A     C6      C5      C7     
1       6       H6B     C6      C7      C5     
1       5       H7      C7      C6      C8      O7     
1       2       H7'     O7      C7      C6     
1       5       H8      C8      C14     C7      C9     
1       5       H14     C14     C13     C15     C8     
1       6       H15A    C15     C14     C16    
1       6       H15B    C15     C16     C14    
1       6       H16A    C16     C15     C17    
1       6       H16B    C16     C17     C15    
1       5       H17     C17     C13     C16     C20    
1       4       H18A    C18     C13     C12    
1       4       H18B    C18     C13     C14    
1       4       H18C    C18     C13     C17    
1       5       H12     C12     C11     C13     O12    
1       2       H12'    O12     C12     C11    
1       6       H11A    C11     C12     C9     
1       6       H11B    C11     C9      C12    
1       5       H9      C9      C10     C11     C8     
1       4       H19A    C19     C10     C1     
1       4       H19B    C19     C10     C5     
1       4       H19C    C19     C10     C9     
1       6       H1A     C1      C10     C2     
1       6       H1B     C1      C2      C10    
1       6       H2A     C2      C1      C3     
1       6       H2B     C2      C3      C1     
1       5       H20     C20     C17     C21     C22    
1       4       H21A    C21     C20     C17    
1       4       H21B    C21     C20     C22    
1       4       H21C    C21     C20     H20    
1       6       H22A    C22     C20     C23    
1       6       H22B    C22     C23     C20    
1       6       H23A    C23     C22     CF     
1       6       H23B    C23     CF      C22    
1       1       HNF     NF      C24     CF     
1       6       H24A    C24     C25     NF     
1       6       H24B    C24     NF      C25    
1       6       H25A    C25     C24     C26    
1       6       H25B    C25     C26     C24    
1       6       H26A    C26     C25     N      
1       6       H26B    C26     N       C25    
1       4       H27A    C27     N       C26    
1       4       H27B    C27     N       C28    
1       4       H27C    C27     N       C29    
1       4       H28A    C28     N       C26    
1       4       H28B    C28     N       C27    
1       4       H28C    C28     N       C29    
1       6       H29A    C29     C30     N      
1       6       H29B    C29     N       C30    
1       5       H30A    C30     C29     C31     O30    
1       2       HO30    O30     C30     C29    
1       6       H31A    C31     C30     S      
1       6       H31B    C31     S       C30    
CHL1       46
1       5       H3      C3      C2      C4      O3     
1       2       H3'     O3      C3      C2     
1       6       H4A     C4      C3      C5     
1       6       H4B     C4      C5      C3     
1       1       H6      C6      C5      C7     
1       6       H7A     C7      C6      C8     
1       6       H7B     C7      C8      C6     
1       5       H8      C8      C14     C7      C9     
1       5       H14     C14     C13     C15     C8     
1       6       H15A    C15     C14     C16    
1       6       H15B    C15     C16     C14    
1       6       H16A    C16     C15     C17    
1       6       H16B    C16     C17     C15    
1       5       H17     C17     C13     C16     C20    
1       4       H18A    C18     C13     C12    
1       4       H18B    C18     C13     C14    
1       4       H18C    C18     C13     C17    
1       6       H12A    C12     C11     C13    
1       6       H12B    C12     C13     C11    
1       6       H11A    C11     C12     C9     
1       6       H11B    C11     C9      C12    
1       5       H9      C9      C10     C11     C8     
1       4       H19A    C19     C10     C1     
1       4       H19B    C19     C10     C5     
1       4       H19C    C19     C10     C9     
1       6       H1A     C1      C10     C2     
1       6       H1B     C1      C2      C10    
1       6       H2A     C2      C1      C3     
1       6       H2B     C2      C3      C1     
1       5       H20     C20     C17     C21     C22    
1       4       H21A    C21     C20     C17    
1       4       H21B    C21     C20     C22    
1       4       H21C    C21     C20     H20    
1       6       H22A    C22     C20     C23    
1       6       H22B    C22     C23     C20    
1       6       H23A    C23     C22     C24    
1       6       H23B    C23     C24     C22    
1       6       H24A    C24     C23     C25    
1       6       H24B    C24     C25     C23    
1       5       H25     C25     C24     C26     C27    
1       4       H26A    C26     C25     C24    
1       4       H26B    C26     C25     C27    
1       4       H26C    C26     C25     H25    
1       4       H27A    C27     C25     C24    
1       4       H27B    C27     C25     C26    
1       4       H27C    C27     C25     H25    
CHM1       16
1       5       H1      C1      C17     C2      O1     
1       2       HO1     O1      C1      C17    
1       6       H2      C2      C1      C3     
1       6       H2'     C2      C3      C1     
1       6       H16     C16     C15     C17    
1       6       H16'    C16     C17     C15    
1       6       H17     C17     C1      C16    
1       6       H17'    C17     C16     C1     
3       4       H15     CC15    C15     C14    
1       1       H4      C4      C3      C5     
1       6       H5      C5      C4      C6     
1       6       H5'     C5      C6      C4     
1       6       H6      C6      C14     C5     
1       6       H6'     C6      C5      C14    
1       6       H14     C14     C15     C6     
1       6       H14'    C14     C6      C15    
CHNS       26
1       5       H1      C1      C17     C2      O1     
1       2       HO1     O1      C1      C17    
1       6       H2      C2      C1      C3     
1       6       H2'     C2      C3      C1     
1       1       H4      C4      C3      C5     
1       6       H5      C5      C4      C6     
1       6       H5'     C5      C6      C4     
1       5       H6      C6      C14     C5      C7     
1       5       H7      C7      C11     C6      C8     
1       6       H8      C8      C7      C9     
1       6       H8'     C8      C9      C7     
1       6       H9      C9      C10     C8     
1       6       H9'     C9      C8      C10    
1       5       H10     C10     C11     C18     C9     
3       4       H11     CC11    C11     C10    
1       6       H12     C12     C11     C13    
1       6       H12'    C12     C13     C11    
1       6       H13     C13     C12     C14    
1       6       H13'    C13     C14     C12    
1       5       H14     C14     C13     C15     C6     
3       4       H15     CC15    C15     C14    
1       6       H16     C16     C15     C17    
1       6       H16'    C16     C17     C15    
1       6       H17     C17     C1      C16    
1       6       H17'    C17     C16     C1     
3       4       H18     C18     C10     C11    
CHSD       49
1       5       H3      C3      C2      C4      O3     
1       6       H5A'    C5'     C4'     C6'    
1       6       H5B'    C5'     C6'     C4'    
1       6       H6A'    C6'     C5'     C7'    
1       6       H6B'    C6'     C7'     C5'    
1       6       H4A     C4      C3      C5     
1       6       H4B     C4      C5      C3     
1       1       H6      C6      C5      C7     
1       6       H7A     C7      C6      C8     
1       6       H7B     C7      C8      C6     
1       5       H8      C8      C14     C7      C9     
1       5       H14     C14     C13     C15     C8     
1       6       H15A    C15     C14     C16    
1       6       H15B    C15     C16     C14    
1       6       H16A    C16     C15     C17    
1       6       H16B    C16     C17     C15    
1       5       H17     C17     C13     C16     C20    
1       4       H18A    C18     C13     C12    
1       4       H18B    C18     C13     C14    
1       4       H18C    C18     C13     C17    
1       6       H12A    C12     C11     C13    
1       6       H12B    C12     C13     C11    
1       6       H11A    C11     C12     C9     
1       6       H11B    C11     C9      C12    
1       5       H9      C9      C10     C11     C8     
1       4       H19A    C19     C10     C1     
1       4       H19B    C19     C10     C5     
1       4       H19C    C19     C10     C9     
1       6       H1A     C1      C10     C2     
1       6       H1B     C1      C2      C10    
1       6       H2A     C2      C1      C3     
1       6       H2B     C2      C3      C1     
1       5       H20     C20     C17     C21     C22    
1       4       H21A    C21     C20     C17    
1       4       H21B    C21     C20     C22    
1       4       H21C    C21     C20     H20    
1       6       H22A    C22     C20     C23    
1       6       H22B    C22     C23     C20    
1       6       H23A    C23     C22     C24    
1       6       H23B    C23     C24     C22    
1       6       H24A    C24     C23     C25    
1       6       H24B    C24     C25     C23    
1       5       H25     C25     C24     C26     C27    
1       4       H26A    C26     C25     C24    
1       4       H26B    C26     C25     C27    
1       4       H26C    C26     C25     H25    
1       4       H27A    C27     C25     C24    
1       4       H27B    C27     C25     C26    
1       4       H27C    C27     C25     H25    
CHSP       50
1       5       H3      C3      C2      C4      O3     
1       6       H5A'    C5'     C4'     C6'    
1       6       H5B'    C5'     C6'     C4'    
1       2       H31'    O3'     C7'     C6'    
1       6       H6A'    C6'     C5'     C7'    
1       6       H6B'    C6'     C7'     C5'    
1       6       H4A     C4      C3      C5     
1       6       H4B     C4      C5      C3     
1       1       H6      C6      C5      C7     
1       6       H7A     C7      C6      C8     
1       6       H7B     C7      C8      C6     
1       5       H8      C8      C14     C7      C9     
1       5       H14     C14     C13     C15     C8     
1       6       H15A    C15     C14     C16    
1       6       H15B    C15     C16     C14    
1       6       H16A    C16     C15     C17    
1       6       H16B    C16     C17     C15    
1       5       H17     C17     C13     C16     C20    
1       4       H18A    C18     C13     C12    
1       4       H18B    C18     C13     C14    
1       4       H18C    C18     C13     C17    
1       6       H12A    C12     C11     C13    
1       6       H12B    C12     C13     C11    
1       6       H11A    C11     C12     C9     
1       6       H11B    C11     C9      C12    
1       5       H9      C9      C10     C11     C8     
1       4       H19A    C19     C10     C1     
1       4       H19B    C19     C10     C5     
1       4       H19C    C19     C10     C9     
1       6       H1A     C1      C10     C2     
1       6       H1B     C1      C2      C10    
1       6       H2A     C2      C1      C3     
1       6       H2B     C2      C3      C1     
1       5       H20     C20     C17     C21     C22    
1       4       H21A    C21     C20     C17    
1       4       H21B    C21     C20     C22    
1       4       H21C    C21     C20     H20    
1       6       H22A    C22     C20     C23    
1       6       H22B    C22     C23     C20    
1       6       H23A    C23     C22     C24    
1       6       H23B    C23     C24     C22    
1       6       H24A    C24     C23     C25    
1       6       H24B    C24     C25     C23    
1       5       H25     C25     C24     C26     C27    
1       4       H26A    C26     C25     C24    
1       4       H26B    C26     C25     C27    
1       4       H26C    C26     C25     H25    
1       4       H27A    C27     C25     C24    
1       4       H27B    C27     C25     C26    
1       4       H27C    C27     C25     H25    
CJLIPA     187
1       2       HOB6    OB6     CB6     CB5    
1       6       HB6R    CB6     CB5     OB6    
1       6       HB6S    CB6     OB6     CB5    
1       5       HB5     CB5     CB4     CB6     OB5    
1       5       HB1     CB1     CB2     OA6     OB5    
1       6       HA6R    CA6     CA5     OA6    
1       6       HA6S    CA6     OA6     CA5    
1       5       HB4     CB4     CB3     CB5     OB4    
1       5       HB3     CB3     CB2     CB4     NB3    
1       1       HNB3    NB3     C71     CB3    
1       6       H72R    C72     C71     C73    
1       6       H72S    C72     C73     C71    
1       5       HB2     CB2     CB1     CB3     NB2    
1       1       HNB2    NB2     C51     CB2    
1       5       HA4     CA4     CA3     CA5     OA4    
1       2       HOA4    OA4     CA4     CA3    
1       5       HA5     CA5     CA4     CA6     OA5    
1       5       HA1     CA1     CA2     OA1     OA5    
1       5       HA3     CA3     CA2     CA4     OA3    
1       6       H32R    C32     C31     C33    
1       6       H32S    C32     C33     C31    
1       5       HA2     CA2     CA1     CA3     NA2    
1       1       HNA2    NA2     C11     CA2    
1       5       H73R    C73     C72     C74     O73    
1       6       H82R    C82     C81     C83    
1       6       H82S    C82     C83     C81    
1       6       H83R    C83     C82     C84    
1       6       H83S    C83     C84     C82    
1       6       H84R    C84     C83     C85    
1       6       H84S    C84     C85     C83    
1       6       H85R    C85     C84     C86    
1       6       H85S    C85     C86     C84    
1       6       H86R    C86     C85     C87    
1       6       H86S    C86     C87     C85    
1       6       H87R    C87     C86     C88    
1       6       H87S    C87     C88     C86    
1       6       H88R    C88     C87     C89    
1       6       H88S    C88     C89     C87    
1       6       H89R    C89     C810    C88    
1       6       H89S    C89     C88     C810   
1       6       H810R   C810    C811    C89    
1       6       H810S   C810    C89     C811   
1       6       H811R   C811    C810    C812   
1       6       H811S   C811    C812    C810   
1       6       H812R   C812    C811    C813   
1       6       H812S   C812    C813    C811   
1       6       H813R   C813    C812    C814   
1       6       H813S   C813    C814    C812   
1       6       H814R   C814    C813    C815   
1       6       H814S   C814    C815    C813   
1       6       H815R   C815    C814    C816   
1       6       H815S   C815    C816    C814   
1       4       H816R   C816    C815    C814   
1       4       H816S   C816    C815    H815R  
1       4       H816T   C816    C815    H815S  
1       6       H74R    C74     C73     C75    
1       6       H74S    C74     C75     C73    
1       6       H75R    C75     C74     C76    
1       6       H75S    C75     C76     C74    
1       6       H76R    C76     C75     C77    
1       6       H76S    C76     C77     C75    
1       6       H77R    C77     C76     C78    
1       6       H77S    C77     C78     C76    
1       6       H78R    C78     C77     C79    
1       6       H78S    C78     C79     C77    
1       6       H79R    C79     C710    C78    
1       6       H79S    C79     C78     C710   
1       6       H710R   C710    C711    C79    
1       6       H710S   C710    C79     C711   
1       6       H711R   C711    C710    C712   
1       6       H711S   C711    C712    C710   
1       6       H712R   C712    C711    C713   
1       6       H712S   C712    C713    C711   
1       6       H713R   C713    C712    C714   
1       6       H713S   C713    C714    C712   
1       4       H714R   C714    C713    C712   
1       4       H714S   C714    C713    H713R  
1       4       H714T   C714    C713    H713S  
1       6       H52R    C52     C51     C53    
1       6       H52S    C52     C53     C51    
1       5       H53R    C53     C52     C54     O53    
1       6       H62R    C62     C61     C63    
1       6       H62S    C62     C63     C61    
1       6       H63R    C63     C62     C64    
1       6       H63S    C63     C64     C62    
1       6       H64R    C64     C63     C65    
1       6       H64S    C64     C65     C63    
1       6       H65R    C65     C64     C66    
1       6       H65S    C65     C66     C64    
1       6       H66R    C66     C65     C67    
1       6       H66S    C66     C67     C65    
1       6       H67R    C67     C66     C68    
1       6       H67S    C67     C68     C66    
1       6       H68R    C68     C67     C69    
1       6       H68S    C68     C69     C67    
1       6       H69R    C69     C610    C68    
1       6       H69S    C69     C68     C610   
1       6       H610R   C610    C611    C69    
1       6       H610S   C610    C69     C611   
1       6       H611R   C611    C610    C612   
1       6       H611S   C611    C612    C610   
1       6       H612R   C612    C611    C613   
1       6       H612S   C612    C613    C611   
1       6       H613R   C613    C612    C614   
1       6       H613S   C613    C614    C612   
1       6       H614R   C614    C613    C615   
1       6       H614S   C614    C615    C613   
1       6       H615R   C615    C614    C616   
1       6       H615S   C615    C616    C614   
1       4       H616R   C616    C615    C614   
1       4       H616S   C616    C615    H615R  
1       4       H616T   C616    C615    H615S  
1       6       H54R    C54     C53     C55    
1       6       H54S    C54     C55     C53    
1       6       H55R    C55     C54     C56    
1       6       H55S    C55     C56     C54    
1       6       H56R    C56     C55     C57    
1       6       H56S    C56     C57     C55    
1       6       H57R    C57     C56     C58    
1       6       H57S    C57     C58     C56    
1       6       H58R    C58     C57     C59    
1       6       H58S    C58     C59     C57    
1       6       H59R    C59     C510    C58    
1       6       H59S    C59     C58     C510   
1       6       H510R   C510    C511    C59    
1       6       H510S   C510    C59     C511   
1       6       H511R   C511    C510    C512   
1       6       H511S   C511    C512    C510   
1       6       H512R   C512    C511    C513   
1       6       H512S   C512    C513    C511   
1       6       H513R   C513    C512    C514   
1       6       H513S   C513    C514    C512   
1       4       H514R   C514    C513    C512   
1       4       H514S   C514    C513    H513R  
1       4       H514T   C514    C513    H513S  
1       5       H33R    C33     C32     C34     O33    
1       2       HO33    O33     C33     C32    
1       6       H34R    C34     C33     C35    
1       6       H34S    C34     C35     C33    
1       6       H35R    C35     C34     C36    
1       6       H35S    C35     C36     C34    
1       6       H36R    C36     C35     C37    
1       6       H36S    C36     C37     C35    
1       6       H37R    C37     C36     C38    
1       6       H37S    C37     C38     C36    
1       6       H38R    C38     C37     C39    
1       6       H38S    C38     C39     C37    
1       6       H39R    C39     C310    C38    
1       6       H39S    C39     C38     C310   
1       6       H310R   C310    C311    C39    
1       6       H310S   C310    C39     C311   
1       6       H311R   C311    C310    C312   
1       6       H311S   C311    C312    C310   
1       6       H312R   C312    C311    C313   
1       6       H312S   C312    C313    C311   
1       6       H313R   C313    C312    C314   
1       6       H313S   C313    C314    C312   
1       4       H314R   C314    C313    C312   
1       4       H314S   C314    C313    H313R  
1       4       H314T   C314    C313    H313S  
1       6       H12R    C12     C11     C13    
1       6       H12S    C12     C13     C11    
1       5       H13R    C13     C12     C14     O13    
1       2       HO13    O13     C13     C12    
1       6       H14R    C14     C13     C15    
1       6       H14S    C14     C15     C13    
1       6       H15R    C15     C14     C16    
1       6       H15S    C15     C16     C14    
1       6       H16R    C16     C15     C17    
1       6       H16S    C16     C17     C15    
1       6       H17R    C17     C16     C18    
1       6       H17S    C17     C18     C16    
1       6       H18R    C18     C17     C19    
1       6       H18S    C18     C19     C17    
1       6       H19R    C19     C110    C18    
1       6       H19S    C19     C18     C110   
1       6       H110R   C110    C111    C19    
1       6       H110S   C110    C19     C111   
1       6       H111R   C111    C110    C112   
1       6       H111S   C111    C112    C110   
1       6       H112R   C112    C111    C113   
1       6       H112S   C112    C113    C111   
1       6       H113R   C113    C112    C114   
1       6       H113S   C113    C114    C112   
1       4       H114R   C114    C113    C112   
1       4       H114S   C114    C113    H113R  
1       4       H114T   C114    C113    H113S  
CTLIPA     184
1       2       HOB6    OB6     CB6     CB5    
1       6       HB6R    CB6     CB5     OB6    
1       6       HB6S    CB6     OB6     CB5    
1       5       HB5     CB5     CB4     CB6     OB5    
1       5       HB1     CB1     CB2     OA6     OB5    
1       6       HA6R    CA6     CA5     OA6    
1       6       HA6S    CA6     OA6     CA5    
1       5       HB4     CB4     CB3     CB5     OB4    
1       5       HB3     CB3     CB2     CB4     OB3    
1       6       H72R    C72     C71     C73    
1       6       H72S    C72     C73     C71    
1       5       HB2     CB2     CB1     CB3     NB2    
1       1       HNB2    NB2     C51     CB2    
1       5       HA4     CA4     CA3     CA5     OA4    
1       2       HOA4    OA4     CA4     CA3    
1       5       HA5     CA5     CA4     CA6     OA5    
1       5       HA1     CA1     CA2     OA1     OA5    
1       5       HA3     CA3     CA2     CA4     OA3    
1       6       H32R    C32     C31     C33    
1       6       H32S    C32     C33     C31    
1       5       HA2     CA2     CA1     CA3     NA2    
1       1       HNA2    NA2     C11     CA2    
1       6       H73R    C73     C72     C74    
1       6       H73S    C73     C74     C72    
1       6       H74R    C74     C73     C75    
1       6       H74S    C74     C75     C73    
1       6       H75R    C75     C74     C76    
1       6       H75S    C75     C76     C74    
1       6       H76R    C76     C75     C77    
1       6       H76S    C76     C77     C75    
1       6       H77R    C77     C76     C78    
1       6       H77S    C77     C78     C76    
1       6       H78R    C78     C77     C79    
1       6       H78S    C78     C79     C77    
1       6       H79R    C79     C710    C78    
1       6       H79S    C79     C78     C710   
1       6       H710R   C710    C711    C79    
1       6       H710S   C710    C79     C711   
1       6       H711R   C711    C710    C712   
1       6       H711S   C711    C712    C710   
1       6       H712R   C712    C711    C713   
1       6       H712S   C712    C713    C711   
1       6       H713R   C713    C712    C714   
1       6       H713S   C713    C714    C712   
1       4       H714R   C714    C713    C712   
1       4       H714S   C714    C713    H713R  
1       4       H714T   C714    C713    H713S  
1       6       H52R    C52     C51     C53    
1       6       H52S    C52     C53     C51    
1       5       H53R    C53     C52     C54     O53    
1       6       H62R    C62     C61     C63    
1       6       H62S    C62     C63     C61    
1       6       H63R    C63     C62     C64    
1       6       H63S    C63     C64     C62    
1       6       H64R    C64     C63     C65    
1       6       H64S    C64     C65     C63    
1       6       H65R    C65     C64     C66    
1       6       H65S    C65     C66     C64    
1       6       H66R    C66     C65     C67    
1       6       H66S    C66     C67     C65    
1       6       H67R    C67     C66     C68    
1       6       H67S    C67     C68     C66    
1       6       H68R    C68     C67     C69    
1       6       H68S    C68     C69     C67    
1       6       H69R    C69     C610    C68    
1       6       H69S    C69     C68     C610   
1       6       H610R   C610    C611    C69    
1       6       H610S   C610    C69     C611   
1       6       H611R   C611    C610    C612   
1       6       H611S   C611    C612    C610   
1       6       H612R   C612    C611    C613   
1       6       H612S   C612    C613    C611   
1       6       H613R   C613    C612    C614   
1       6       H613S   C613    C614    C612   
1       6       H614R   C614    C613    C615   
1       6       H614S   C614    C615    C613   
1       6       H615R   C615    C614    C616   
1       6       H615S   C615    C616    C614   
1       6       H616R   C616    C615    C617   
1       6       H616S   C616    C617    C615   
1       6       H617R   C617    C616    C618   
1       6       H617S   C617    C618    C616   
1       4       H618R   C618    C617    C616   
1       4       H618S   C618    C617    H617R  
1       4       H618T   C618    C617    H617S  
1       6       H54R    C54     C53     C55    
1       6       H54S    C54     C55     C53    
1       6       H55R    C55     C54     C56    
1       6       H55S    C55     C56     C54    
1       6       H56R    C56     C55     C57    
1       6       H56S    C56     C57     C55    
1       6       H57R    C57     C56     C58    
1       6       H57S    C57     C58     C56    
1       6       H58R    C58     C57     C59    
1       6       H58S    C58     C59     C57    
1       6       H59R    C59     C510    C58    
1       6       H59S    C59     C58     C510   
1       6       H510R   C510    C511    C59    
1       6       H510S   C510    C59     C511   
1       6       H511R   C511    C510    C512   
1       6       H511S   C511    C512    C510   
1       6       H512R   C512    C511    C513   
1       6       H512S   C512    C513    C511   
1       6       H513R   C513    C512    C514   
1       6       H513S   C513    C514    C512   
1       6       H514R   C514    C513    C515   
1       6       H514S   C514    C515    C513   
1       6       H515R   C515    C514    C516   
1       6       H515S   C515    C516    C514   
1       6       H516R   C516    C515    C517   
1       6       H516S   C516    C517    C515   
1       6       H517R   C517    C516    C518   
1       6       H517S   C517    C518    C516   
1       6       H518R   C518    C517    C519   
1       6       H518S   C518    C519    C517   
1       6       H519R   C519    C518    C520   
1       6       H519S   C519    C520    C518   
1       4       H520R   C520    C519    C518   
1       4       H520S   C520    C519    H519R  
1       4       H520T   C520    C519    H519S  
1       6       H33R    C33     C32     C34    
1       6       H33S    C33     C34     C32    
1       6       H34R    C34     C33     C35    
1       6       H34S    C34     C35     C33    
1       6       H35R    C35     C34     C36    
1       6       H35S    C35     C36     C34    
1       6       H36R    C36     C35     C37    
1       6       H36S    C36     C37     C35    
1       6       H37R    C37     C36     C38    
1       6       H37S    C37     C38     C36    
1       6       H38R    C38     C37     C39    
1       6       H38S    C38     C39     C37    
1       6       H39R    C39     C310    C38    
1       6       H39S    C39     C38     C310   
1       6       H310R   C310    C311    C39    
1       6       H310S   C310    C39     C311   
1       6       H311R   C311    C310    C312   
1       6       H311S   C311    C312    C310   
1       6       H312R   C312    C311    C313   
1       6       H312S   C312    C313    C311   
1       6       H313R   C313    C312    C314   
1       6       H313S   C313    C314    C312   
1       4       H314R   C314    C313    C312   
1       4       H314S   C314    C313    H313R  
1       4       H314T   C314    C313    H313S  
1       6       H12R    C12     C11     C13    
1       6       H12S    C12     C13     C11    
1       5       H13R    C13     C12     C14     O13    
1       2       HO13    O13     C13     C12    
1       6       H14R    C14     C13     C15    
1       6       H14S    C14     C15     C13    
1       6       H15R    C15     C14     C16    
1       6       H15S    C15     C16     C14    
1       6       H16R    C16     C15     C17    
1       6       H16S    C16     C17     C15    
1       6       H17R    C17     C16     C18    
1       6       H17S    C17     C18     C16    
1       6       H18R    C18     C17     C19    
1       6       H18S    C18     C19     C17    
1       6       H19R    C19     C110    C18    
1       6       H19S    C19     C18     C110   
1       6       H110R   C110    C111    C19    
1       6       H110S   C110    C19     C111   
1       6       H111R   C111    C110    C112   
1       6       H111S   C111    C112    C110   
1       6       H112R   C112    C111    C113   
1       6       H112S   C112    C113    C111   
1       6       H113R   C113    C112    C114   
1       6       H113S   C113    C114    C112   
1       6       H114R   C114    C113    C115   
1       6       H114S   C114    C115    C113   
1       6       H115R   C115    C114    C116   
1       6       H115S   C115    C116    C114   
1       6       H116R   C116    C115    C117   
1       6       H116S   C116    C117    C115   
1       6       H117R   C117    C116    C118   
1       6       H117S   C117    C118    C116   
1       6       H118R   C118    C117    C119   
1       6       H118S   C118    C119    C117   
1       6       H119R   C119    C118    C120   
1       6       H119S   C119    C120    C118   
1       4       H120R   C120    C119    C118   
1       4       H120S   C120    C119    H119R  
1       4       H120T   C120    C119    H119S  
CYFOS3     30
1       4       H13A    C13     N       C12    
1       4       H13B    C13     N       C14    
1       4       H13C    C13     N       C15    
1       4       H14A    C14     N       C12    
1       4       H14B    C14     N       C13    
1       4       H14C    C14     N       C15    
1       4       H15A    C15     N       C12    
1       4       H15B    C15     N       C13    
1       4       H15C    C15     N       C14    
1       6       H12A    C12     C11     N      
1       6       H12B    C12     N       C11    
1       6       H11A    C11     C12     O12    
1       6       H11B    C11     O12     C12    
1       6       H1X     C31     C32     O11    
1       6       H1Y     C31     O11     C32    
1       6       H2X     C32     C31     C33    
1       6       H2Y     C32     C33     C31    
1       6       H3X     C33     C1A     C32    
1       6       H3Y     C33     C32     C1A    
1       5       H1A     C1A     C2A     C33     C6A    
1       6       H2A     C2A     C1A     C3A    
1       6       H2B     C2A     C3A     C1A    
1       6       H3A     C3A     C2A     C4A    
1       6       H3B     C3A     C4A     C2A    
1       6       H4A     C4A     C3A     C5A    
1       6       H4B     C4A     C5A     C3A    
1       6       H5A     C5A     C4A     C6A    
1       6       H5B     C5A     C6A     C4A    
1       6       H6A     C6A     C1A     C5A    
1       6       H6B     C6A     C5A     C1A    
CYFOS4     32
1       4       H13A    C13     N       C12    
1       4       H13B    C13     N       C14    
1       4       H13C    C13     N       C15    
1       4       H14A    C14     N       C12    
1       4       H14B    C14     N       C13    
1       4       H14C    C14     N       C15    
1       4       H15A    C15     N       C12    
1       4       H15B    C15     N       C13    
1       4       H15C    C15     N       C14    
1       6       H12A    C12     C11     N      
1       6       H12B    C12     N       C11    
1       6       H11A    C11     C12     O12    
1       6       H11B    C11     O12     C12    
1       6       H1X     C31     C32     O11    
1       6       H1Y     C31     O11     C32    
1       6       H2X     C32     C31     C33    
1       6       H2Y     C32     C33     C31    
1       6       H3X     C33     C32     C34    
1       6       H3Y     C33     C34     C32    
1       6       H4X     C34     C1A     C33    
1       6       H4Y     C34     C33     C1A    
1       5       H1A     C1A     C2A     C34     C6A    
1       6       H2A     C2A     C1A     C3A    
1       6       H2B     C2A     C3A     C1A    
1       6       H3A     C3A     C2A     C4A    
1       6       H3B     C3A     C4A     C2A    
1       6       H4A     C4A     C3A     C5A    
1       6       H4B     C4A     C5A     C3A    
1       6       H5A     C5A     C4A     C6A    
1       6       H5B     C5A     C6A     C4A    
1       6       H6A     C6A     C1A     C5A    
1       6       H6B     C6A     C5A     C1A    
CYFOS5     34
1       4       H13A    C13     N       C12    
1       4       H13B    C13     N       C14    
1       4       H13C    C13     N       C15    
1       4       H14A    C14     N       C12    
1       4       H14B    C14     N       C13    
1       4       H14C    C14     N       C15    
1       4       H15A    C15     N       C12    
1       4       H15B    C15     N       C13    
1       4       H15C    C15     N       C14    
1       6       H12A    C12     C11     N      
1       6       H12B    C12     N       C11    
1       6       H11A    C11     C12     O12    
1       6       H11B    C11     O12     C12    
1       6       H1X     C31     C32     O11    
1       6       H1Y     C31     O11     C32    
1       6       H2X     C32     C31     C33    
1       6       H2Y     C32     C33     C31    
1       6       H3X     C33     C32     C34    
1       6       H3Y     C33     C34     C32    
1       6       H4X     C34     C33     C35    
1       6       H4Y     C34     C35     C33    
1       6       H5X     C35     C1A     C34    
1       6       H5Y     C35     C34     C1A    
1       5       H1A     C1A     C2A     C35     C6A    
1       6       H2A     C2A     C1A     C3A    
1       6       H2B     C2A     C3A     C1A    
1       6       H3A     C3A     C2A     C4A    
1       6       H3B     C3A     C4A     C2A    
1       6       H4A     C4A     C3A     C5A    
1       6       H4B     C4A     C5A     C3A    
1       6       H5A     C5A     C4A     C6A    
1       6       H5B     C5A     C6A     C4A    
1       6       H6A     C6A     C1A     C5A    
1       6       H6B     C6A     C5A     C1A    
CYFOS6     36
1       4       H13A    C13     N       C12    
1       4       H13B    C13     N       C14    
1       4       H13C    C13     N       C15    
1       4       H14A    C14     N       C12    
1       4       H14B    C14     N       C13    
1       4       H14C    C14     N       C15    
1       4       H15A    C15     N       C12    
1       4       H15B    C15     N       C13    
1       4       H15C    C15     N       C14    
1       6       H12A    C12     C11     N      
1       6       H12B    C12     N       C11    
1       6       H11A    C11     C12     O12    
1       6       H11B    C11     O12     C12    
1       6       H1X     C31     C32     O11    
1       6       H1Y     C31     O11     C32    
1       6       H2X     C32     C31     C33    
1       6       H2Y     C32     C33     C31    
1       6       H3X     C33     C32     C34    
1       6       H3Y     C33     C34     C32    
1       6       H4X     C34     C33     C35    
1       6       H4Y     C34     C35     C33    
1       6       H5X     C35     C34     C36    
1       6       H5Y     C35     C36     C34    
1       6       H6X     C36     C1A     C35    
1       6       H6Y     C36     C35     C1A    
1       5       H1A     C1A     C2A     C36     C6A    
1       6       H2A     C2A     C1A     C3A    
1       6       H2B     C2A     C3A     C1A    
1       6       H3A     C3A     C2A     C4A    
1       6       H3B     C3A     C4A     C2A    
1       6       H4A     C4A     C3A     C5A    
1       6       H4B     C4A     C5A     C3A    
1       6       H5A     C5A     C4A     C6A    
1       6       H5B     C5A     C6A     C4A    
1       6       H6A     C6A     C1A     C5A    
1       6       H6B     C6A     C5A     C1A    
CYFOS7     38
1       4       H13A    C13     N       C12    
1       4       H13B    C13     N       C14    
1       4       H13C    C13     N       C15    
1       4       H14A    C14     N       C12    
1       4       H14B    C14     N       C13    
1       4       H14C    C14     N       C15    
1       4       H15A    C15     N       C12    
1       4       H15B    C15     N       C13    
1       4       H15C    C15     N       C14    
1       6       H12A    C12     C11     N      
1       6       H12B    C12     N       C11    
1       6       H11A    C11     C12     O12    
1       6       H11B    C11     O12     C12    
1       6       H1X     C31     C32     O11    
1       6       H1Y     C31     O11     C32    
1       6       H2X     C32     C31     C33    
1       6       H2Y     C32     C33     C31    
1       6       H3X     C33     C32     C34    
1       6       H3Y     C33     C34     C32    
1       6       H4X     C34     C33     C35    
1       6       H4Y     C34     C35     C33    
1       6       H5X     C35     C34     C36    
1       6       H5Y     C35     C36     C34    
1       6       H6X     C36     C35     C37    
1       6       H6Y     C36     C37     C35    
1       6       H7X     C37     C1A     C36    
1       6       H7Y     C37     C36     C1A    
1       5       H1A     C1A     C2A     C37     C6A    
1       6       H2A     C2A     C1A     C3A    
1       6       H2B     C2A     C3A     C1A    
1       6       H3A     C3A     C2A     C4A    
1       6       H3B     C3A     C4A     C2A    
1       6       H4A     C4A     C3A     C5A    
1       6       H4B     C4A     C5A     C3A    
1       6       H5A     C5A     C4A     C6A    
1       6       H5B     C5A     C6A     C4A    
1       6       H6A     C6A     C1A     C5A    
1       6       H6B     C6A     C5A     C1A    
CYSF       16
1       1       HN      N       CA      -C     
1       5       HA      CA      C       CB      N      
2       6       HB      CB      CA      SG     
1       6       H1A     C1      C2      SG     
1       6       H1B     C1      SG      C2     
1       1       H2A     C2      C1      C3     
1       6       H5A     C5      C3      C6     
1       6       H5B     C5      C6      C3     
1       6       H6A     C6      C5      C7     
1       6       H6B     C6      C7      C5     
1       1       H7A     C7      C6      C8     
1       6       H10A    C10     C11     C8     
1       6       H10B    C10     C8      C11    
1       6       H11A    C11     C10     C12    
1       6       H11B    C11     C12     C10    
1       1       H12A    C12     C11     C13    
CYSG       21
1       1       HN      N       CA      -C     
1       5       HA      CA      C       CB      N      
2       6       HB      CB      CA      SG     
1       6       H1A     C1      C2      SG     
1       6       H1B     C1      SG      C2     
1       1       H2A     C2      C1      C3     
1       6       H5A     C5      C3      C6     
1       6       H5B     C5      C6      C3     
1       6       H6A     C6      C5      C7     
1       6       H6B     C6      C7      C5     
1       1       H7A     C7      C6      C8     
1       6       H10A    C10     C11     C8     
1       6       H10B    C10     C8      C11    
1       6       H11A    C11     C10     C12    
1       6       H11B    C11     C12     C10    
1       1       H12A    C12     C11     C13    
1       6       H15A    C15     C13     C16    
1       6       H15B    C15     C16     C13    
1       6       H16A    C16     C15     C17    
1       6       H16B    C16     C17     C15    
1       1       H17A    C17     C16     C18    
CYSL       101
1       1       HN      N       CA      CA1    
1       5       HA      CA      C       CB      N      
2       6       HB      CB      CA      SG     
1       6       H1A     C1      C11     SG     
1       6       H1B     C1      SG      C11    
1       6       H2A     CA2     CA1     CA3    
1       6       H2B     CA2     CA3     CA1    
1       5       H11     C11     C1      C12     O11    
1       6       H2X     CX2     CX1     CX3    
1       6       H2Y     CX2     CX3     CX1    
1       6       H12R    C12     C11     O12    
1       6       H12S    C12     O12     C11    
1       6       H2D     CD2     CD1     CD3    
1       6       H2E     CD2     CD3     CD1    
1       6       H3A     CA3     CA2     CA4    
1       6       H3B     CA3     CA4     CA2    
1       6       H4A     CA4     CA3     CA5    
1       6       H4B     CA4     CA5     CA3    
1       6       H5A     CA5     CA4     CA6    
1       6       H5B     CA5     CA6     CA4    
1       6       H6A     CA6     CA5     CA7    
1       6       H6B     CA6     CA7     CA5    
1       6       H7A     CA7     CA6     CA8    
1       6       H7B     CA7     CA8     CA6    
1       6       H8A     CA8     CA7     CA9    
1       6       H8B     CA8     CA9     CA7    
1       6       H9A     CA9     CA10    CA8    
1       6       H9B     CA9     CA8     CA10   
1       6       H10A    CA10    CA11    CA9    
1       6       H10B    CA10    CA9     CA11   
1       6       H11A    CA11    CA10    CA12   
1       6       H11B    CA11    CA12    CA10   
1       6       H12A    CA12    CA11    CA13   
1       6       H12B    CA12    CA13    CA11   
1       6       H13A    CA13    CA12    CA14   
1       6       H13B    CA13    CA14    CA12   
1       6       H14A    CA14    CA13    CA15   
1       6       H14B    CA14    CA15    CA13   
1       6       H15A    CA15    CA14    CA16   
1       6       H15B    CA15    CA16    CA14   
1       4       H16A    CA16    CA15    CA14   
1       4       H16B    CA16    CA15    H15A   
1       4       H16C    CA16    CA15    H15B   
1       6       H3D     CD3     CD2     CD4    
1       6       H3E     CD3     CD4     CD2    
1       6       H4D     CD4     CD3     CD5    
1       6       H4E     CD4     CD5     CD3    
1       6       H5D     CD5     CD4     CD6    
1       6       H5E     CD5     CD6     CD4    
1       6       H6D     CD6     CD5     CD7    
1       6       H6E     CD6     CD7     CD5    
1       6       H7D     CD7     CD6     CD8    
1       6       H7E     CD7     CD8     CD6    
1       6       H8D     CD8     CD7     CD9    
1       6       H8E     CD8     CD9     CD7    
1       6       H9D     CD9     CD10    CD8    
1       6       H9E     CD9     CD8     CD10   
1       6       H10D    CD10    CD11    CD9    
1       6       H10E    CD10    CD9     CD11   
1       6       H11D    CD11    CD10    CD12   
1       6       H11E    CD11    CD12    CD10   
1       6       H12D    CD12    CD11    CD13   
1       6       H12E    CD12    CD13    CD11   
1       6       H13D    CD13    CD12    CD14   
1       6       H13E    CD13    CD14    CD12   
1       6       H14D    CD14    CD13    CD15   
1       6       H14E    CD14    CD15    CD13   
1       6       H15D    CD15    CD14    CD16   
1       6       H15E    CD15    CD16    CD14   
1       4       H16D    CD16    CD15    CD14   
1       4       H16E    CD16    CD15    H15D   
1       4       H16F    CD16    CD15    H15E   
1       6       H3X     CX3     CX2     CX4    
1       6       H3Y     CX3     CX4     CX2    
1       6       H4X     CX4     CX3     CX5    
1       6       H4Y     CX4     CX5     CX3    
1       6       H5X     CX5     CX4     CX6    
1       6       H5Y     CX5     CX6     CX4    
1       6       H6X     CX6     CX5     CX7    
1       6       H6Y     CX6     CX7     CX5    
1       6       H7X     CX7     CX6     CX8    
1       6       H7Y     CX7     CX8     CX6    
1       6       H8X     CX8     CX7     CX9    
1       6       H8Y     CX8     CX9     CX7    
1       6       H9X     CX9     CX10    CX8    
1       6       H9Y     CX9     CX8     CX10   
1       6       H10X    CX10    CX11    CX9    
1       6       H10Y    CX10    CX9     CX11   
1       6       H11X    CX11    CX10    CX12   
1       6       H11Y    CX11    CX12    CX10   
1       6       H12X    CX12    CX11    CX13   
1       6       H12Y    CX12    CX13    CX11   
1       6       H13X    CX13    CX12    CX14   
1       6       H13Y    CX13    CX14    CX12   
1       6       H14X    CX14    CX13    CX15   
1       6       H14Y    CX14    CX15    CX13   
1       6       H15X    CX15    CX14    CX16   
1       6       H15Y    CX15    CX16    CX14   
1       4       H16X    CX16    CX15    CX14   
1       4       H16Y    CX16    CX15    H15X   
1       4       H16Z    CX16    CX15    H15Y   
CYSP       34
1       1       HN      N       CA      -C     
1       5       HA      CA      C       CB      N      
2       6       HB      CB      CA      SG     
1       6       H2A     C2      C1      C3     
1       6       H2B     C2      C3      C1     
1       6       H3A     C3      C2      C4     
1       6       H3B     C3      C4      C2     
1       6       H4A     C4      C3      C5     
1       6       H4B     C4      C5      C3     
1       6       H5A     C5      C4      C6     
1       6       H5B     C5      C6      C4     
1       6       H6A     C6      C5      C7     
1       6       H6B     C6      C7      C5     
1       6       H7A     C7      C6      C8     
1       6       H7B     C7      C8      C6     
1       6       H8A     C8      C7      C9     
1       6       H8B     C8      C9      C7     
1       6       H9A     C9      C10     C8     
1       6       H9B     C9      C8      C10    
1       6       H10A    C10     C11     C9     
1       6       H10B    C10     C9      C11    
1       6       H11A    C11     C10     C12    
1       6       H11B    C11     C12     C10    
1       6       H12A    C12     C11     C13    
1       6       H12B    C12     C13     C11    
1       6       H13A    C13     C12     C14    
1       6       H13B    C13     C14     C12    
1       6       H14A    C14     C13     C15    
1       6       H14B    C14     C15     C13    
1       6       H15A    C15     C14     C16    
1       6       H15B    C15     C16     C14    
1       4       H16A    C16     C15     C14    
1       4       H16B    C16     C15     H15A   
1       4       H16C    C16     C15     H15B   
DAPA       68
1       2       H12     O12     P       O11    
1       6       HA      C1      C2      O11    
1       6       HB      C1      O11     C2     
1       5       HS      C2      C1      C3      O21    
1       6       H2R     C22     C21     C23    
1       6       H2S     C22     C23     C21    
1       6       HX      C3      C2      O31    
1       6       HY      C3      O31     C2     
1       6       H2X     C32     C31     C33    
1       6       H2Y     C32     C33     C31    
1       6       H3R     C23     C22     C24    
1       6       H3S     C23     C24     C22    
1       6       H4R     C24     C23     C25    
1       6       H4S     C24     C25     C23    
1       1       H5R     C25     C24     C26    
1       1       H6R     C26     C25     C27    
1       6       H7R     C27     C26     C28    
1       6       H7S     C27     C28     C26    
1       1       H8R     C28     C27     C29    
1       1       H9R     C29     C210    C28    
1       6       H10R    C210    C211    C29    
1       6       H10S    C210    C29     C211   
1       1       H11R    C211    C210    C212   
1       1       H12R    C212    C211    C213   
1       6       H13R    C213    C212    C214   
1       6       H13S    C213    C214    C212   
1       1       H14R    C214    C213    C215   
1       1       H15R    C215    C214    C216   
1       6       H16R    C216    C215    C217   
1       6       H16S    C216    C217    C215   
1       6       H17R    C217    C216    C218   
1       6       H17S    C217    C218    C216   
1       6       H18R    C218    C217    C219   
1       6       H18S    C218    C219    C217   
1       6       H19R    C219    C218    C220   
1       6       H19S    C219    C220    C218   
1       4       H20R    C220    C219    C218   
1       4       H20S    C220    C219    H19R   
1       4       H20T    C220    C219    H19S   
1       6       H3X     C33     C32     C34    
1       6       H3Y     C33     C34     C32    
1       6       H4X     C34     C33     C35    
1       6       H4Y     C34     C35     C33    
1       1       H5X     C35     C34     C36    
1       1       H6X     C36     C35     C37    
1       6       H7X     C37     C36     C38    
1       6       H7Y     C37     C38     C36    
1       1       H8X     C38     C37     C39    
1       1       H9X     C39     C310    C38    
1       6       H10X    C310    C311    C39    
1       6       H10Y    C310    C39     C311   
1       1       H11X    C311    C310    C312   
1       1       H12X    C312    C311    C313   
1       6       H13X    C313    C312    C314   
1       6       H13Y    C313    C314    C312   
1       1       H14X    C314    C313    C315   
1       1       H15X    C315    C314    C316   
1       6       H16X    C316    C315    C317   
1       6       H16Y    C316    C317    C315   
1       6       H17X    C317    C316    C318   
1       6       H17Y    C317    C318    C316   
1       6       H18X    C318    C317    C319   
1       6       H18Y    C318    C319    C317   
1       6       H19X    C319    C318    C320   
1       6       H19Y    C319    C320    C318   
1       4       H20X    C320    C319    C318   
1       4       H20Y    C320    C319    H19X   
1       4       H20Z    C320    C319    H19Y   
DAPC       80
1       6       H12A    C12     C11     N      
1       6       H12B    C12     N       C11    
1       4       H13A    C13     N       C12    
1       4       H13B    C13     N       C14    
1       4       H13C    C13     N       C15    
1       4       H14A    C14     N       C12    
1       4       H14B    C14     N       C13    
1       4       H14C    C14     N       C15    
1       4       H15A    C15     N       C12    
1       4       H15B    C15     N       C13    
1       4       H15C    C15     N       C14    
1       6       H11A    C11     C12     O12    
1       6       H11B    C11     O12     C12    
1       6       HA      C1      C2      O11    
1       6       HB      C1      O11     C2     
1       5       HS      C2      C1      C3      O21    
1       6       H2R     C22     C21     C23    
1       6       H2S     C22     C23     C21    
1       6       HX      C3      C2      O31    
1       6       HY      C3      O31     C2     
1       6       H2X     C32     C31     C33    
1       6       H2Y     C32     C33     C31    
1       6       H3R     C23     C22     C24    
1       6       H3S     C23     C24     C22    
1       6       H4R     C24     C23     C25    
1       6       H4S     C24     C25     C23    
1       1       H5R     C25     C24     C26    
1       1       H6R     C26     C25     C27    
1       6       H7R     C27     C26     C28    
1       6       H7S     C27     C28     C26    
1       1       H8R     C28     C27     C29    
1       1       H9R     C29     C210    C28    
1       6       H10R    C210    C211    C29    
1       6       H10S    C210    C29     C211   
1       1       H11R    C211    C210    C212   
1       1       H12R    C212    C211    C213   
1       6       H13R    C213    C212    C214   
1       6       H13S    C213    C214    C212   
1       1       H14R    C214    C213    C215   
1       1       H15R    C215    C214    C216   
1       6       H16R    C216    C215    C217   
1       6       H16S    C216    C217    C215   
1       6       H17R    C217    C216    C218   
1       6       H17S    C217    C218    C216   
1       6       H18R    C218    C217    C219   
1       6       H18S    C218    C219    C217   
1       6       H19R    C219    C218    C220   
1       6       H19S    C219    C220    C218   
1       4       H20R    C220    C219    C218   
1       4       H20S    C220    C219    H19R   
1       4       H20T    C220    C219    H19S   
1       6       H3X     C33     C32     C34    
1       6       H3Y     C33     C34     C32    
1       6       H4X     C34     C33     C35    
1       6       H4Y     C34     C35     C33    
1       1       H5X     C35     C34     C36    
1       1       H6X     C36     C35     C37    
1       6       H7X     C37     C36     C38    
1       6       H7Y     C37     C38     C36    
1       1       H8X     C38     C37     C39    
1       1       H9X     C39     C310    C38    
1       6       H10X    C310    C311    C39    
1       6       H10Y    C310    C39     C311   
1       1       H11X    C311    C310    C312   
1       1       H12X    C312    C311    C313   
1       6       H13X    C313    C312    C314   
1       6       H13Y    C313    C314    C312   
1       1       H14X    C314    C313    C315   
1       1       H15X    C315    C314    C316   
1       6       H16X    C316    C315    C317   
1       6       H16Y    C316    C317    C315   
1       6       H17X    C317    C316    C318   
1       6       H17Y    C317    C318    C316   
1       6       H18X    C318    C317    C319   
1       6       H18Y    C318    C319    C317   
1       6       H19X    C319    C318    C320   
1       6       H19Y    C319    C320    C318   
1       4       H20X    C320    C319    C318   
1       4       H20Y    C320    C319    H19X   
1       4       H20Z    C320    C319    H19Y   
DAPE       72
3       4       HN      N       C12     C11    
1       6       H12A    C12     C11     N      
1       6       H12B    C12     N       C11    
1       6       H11A    C11     C12     O12    
1       6       H11B    C11     O12     C12    
1       6       HA      C1      C2      O11    
1       6       HB      C1      O11     C2     
1       5       HS      C2      C1      C3      O21    
1       6       H2R     C22     C21     C23    
1       6       H2S     C22     C23     C21    
1       6       HX      C3      C2      O31    
1       6       HY      C3      O31     C2     
1       6       H2X     C32     C31     C33    
1       6       H2Y     C32     C33     C31    
1       6       H3R     C23     C22     C24    
1       6       H3S     C23     C24     C22    
1       6       H4R     C24     C23     C25    
1       6       H4S     C24     C25     C23    
1       1       H5R     C25     C24     C26    
1       1       H6R     C26     C25     C27    
1       6       H7R     C27     C26     C28    
1       6       H7S     C27     C28     C26    
1       1       H8R     C28     C27     C29    
1       1       H9R     C29     C210    C28    
1       6       H10R    C210    C211    C29    
1       6       H10S    C210    C29     C211   
1       1       H11R    C211    C210    C212   
1       1       H12R    C212    C211    C213   
1       6       H13R    C213    C212    C214   
1       6       H13S    C213    C214    C212   
1       1       H14R    C214    C213    C215   
1       1       H15R    C215    C214    C216   
1       6       H16R    C216    C215    C217   
1       6       H16S    C216    C217    C215   
1       6       H17R    C217    C216    C218   
1       6       H17S    C217    C218    C216   
1       6       H18R    C218    C217    C219   
1       6       H18S    C218    C219    C217   
1       6       H19R    C219    C218    C220   
1       6       H19S    C219    C220    C218   
1       4       H20R    C220    C219    C218   
1       4       H20S    C220    C219    H19R   
1       4       H20T    C220    C219    H19S   
1       6       H3X     C33     C32     C34    
1       6       H3Y     C33     C34     C32    
1       6       H4X     C34     C33     C35    
1       6       H4Y     C34     C35     C33    
1       1       H5X     C35     C34     C36    
1       1       H6X     C36     C35     C37    
1       6       H7X     C37     C36     C38    
1       6       H7Y     C37     C38     C36    
1       1       H8X     C38     C37     C39    
1       1       H9X     C39     C310    C38    
1       6       H10X    C310    C311    C39    
1       6       H10Y    C310    C39     C311   
1       1       H11X    C311    C310    C312   
1       1       H12X    C312    C311    C313   
1       6       H13X    C313    C312    C314   
1       6       H13Y    C313    C314    C312   
1       1       H14X    C314    C313    C315   
1       1       H15X    C315    C314    C316   
1       6       H16X    C316    C315    C317   
1       6       H16Y    C316    C317    C315   
1       6       H17X    C317    C316    C318   
1       6       H17Y    C317    C318    C316   
1       6       H18X    C318    C317    C319   
1       6       H18Y    C318    C319    C317   
1       6       H19X    C319    C318    C320   
1       6       H19Y    C319    C320    C318   
1       4       H20X    C320    C319    C318   
1       4       H20Y    C320    C319    H19X   
1       4       H20Z    C320    C319    H19Y   
DAPG       74
1       6       H13A    C13     C12     OC3    
1       6       H13B    C13     OC3     C12    
1       2       HO3     OC3     C13     C12    
1       5       H12A    C12     C11     C13     OC2    
1       2       HO2     OC2     C12     C11    
1       6       H11A    C11     C12     O12    
1       6       H11B    C11     O12     C12    
1       6       HA      C1      C2      O11    
1       6       HB      C1      O11     C2     
1       5       HS      C2      C1      C3      O21    
1       6       H2R     C22     C21     C23    
1       6       H2S     C22     C23     C21    
1       6       HX      C3      C2      O31    
1       6       HY      C3      O31     C2     
1       6       H2X     C32     C31     C33    
1       6       H2Y     C32     C33     C31    
1       6       H3R     C23     C22     C24    
1       6       H3S     C23     C24     C22    
1       6       H4R     C24     C23     C25    
1       6       H4S     C24     C25     C23    
1       1       H5R     C25     C24     C26    
1       1       H6R     C26     C25     C27    
1       6       H7R     C27     C26     C28    
1       6       H7S     C27     C28     C26    
1       1       H8R     C28     C27     C29    
1       1       H9R     C29     C210    C28    
1       6       H10R    C210    C211    C29    
1       6       H10S    C210    C29     C211   
1       1       H11R    C211    C210    C212   
1       1       H12R    C212    C211    C213   
1       6       H13R    C213    C212    C214   
1       6       H13S    C213    C214    C212   
1       1       H14R    C214    C213    C215   
1       1       H15R    C215    C214    C216   
1       6       H16R    C216    C215    C217   
1       6       H16S    C216    C217    C215   
1       6       H17R    C217    C216    C218   
1       6       H17S    C217    C218    C216   
1       6       H18R    C218    C217    C219   
1       6       H18S    C218    C219    C217   
1       6       H19R    C219    C218    C220   
1       6       H19S    C219    C220    C218   
1       4       H20R    C220    C219    C218   
1       4       H20S    C220    C219    H19R   
1       4       H20T    C220    C219    H19S   
1       6       H3X     C33     C32     C34    
1       6       H3Y     C33     C34     C32    
1       6       H4X     C34     C33     C35    
1       6       H4Y     C34     C35     C33    
1       1       H5X     C35     C34     C36    
1       1       H6X     C36     C35     C37    
1       6       H7X     C37     C36     C38    
1       6       H7Y     C37     C38     C36    
1       1       H8X     C38     C37     C39    
1       1       H9X     C39     C310    C38    
1       6       H10X    C310    C311    C39    
1       6       H10Y    C310    C39     C311   
1       1       H11X    C311    C310    C312   
1       1       H12X    C312    C311    C313   
1       6       H13X    C313    C312    C314   
1       6       H13Y    C313    C314    C312   
1       1       H14X    C314    C313    C315   
1       1       H15X    C315    C314    C316   
1       6       H16X    C316    C315    C317   
1       6       H16Y    C316    C317    C315   
1       6       H17X    C317    C316    C318   
1       6       H17Y    C317    C318    C316   
1       6       H18X    C318    C317    C319   
1       6       H18Y    C318    C319    C317   
1       6       H19X    C319    C318    C320   
1       6       H19Y    C319    C320    C318   
1       4       H20X    C320    C319    C318   
1       4       H20Y    C320    C319    H19X   
1       4       H20Z    C320    C319    H19Y   
DAPS       71
3       4       HN      N       C12     C11    
1       5       H12A    C12     C11     C13     N      
1       6       H11A    C11     C12     O12    
1       6       H11B    C11     O12     C12    
1       6       HA      C1      C2      O11    
1       6       HB      C1      O11     C2     
1       5       HS      C2      C1      C3      O21    
1       6       H2R     C22     C21     C23    
1       6       H2S     C22     C23     C21    
1       6       HX      C3      C2      O31    
1       6       HY      C3      O31     C2     
1       6       H2X     C32     C31     C33    
1       6       H2Y     C32     C33     C31    
1       6       H3R     C23     C22     C24    
1       6       H3S     C23     C24     C22    
1       6       H4R     C24     C23     C25    
1       6       H4S     C24     C25     C23    
1       1       H5R     C25     C24     C26    
1       1       H6R     C26     C25     C27    
1       6       H7R     C27     C26     C28    
1       6       H7S     C27     C28     C26    
1       1       H8R     C28     C27     C29    
1       1       H9R     C29     C210    C28    
1       6       H10R    C210    C211    C29    
1       6       H10S    C210    C29     C211   
1       1       H11R    C211    C210    C212   
1       1       H12R    C212    C211    C213   
1       6       H13R    C213    C212    C214   
1       6       H13S    C213    C214    C212   
1       1       H14R    C214    C213    C215   
1       1       H15R    C215    C214    C216   
1       6       H16R    C216    C215    C217   
1       6       H16S    C216    C217    C215   
1       6       H17R    C217    C216    C218   
1       6       H17S    C217    C218    C216   
1       6       H18R    C218    C217    C219   
1       6       H18S    C218    C219    C217   
1       6       H19R    C219    C218    C220   
1       6       H19S    C219    C220    C218   
1       4       H20R    C220    C219    C218   
1       4       H20S    C220    C219    H19R   
1       4       H20T    C220    C219    H19S   
1       6       H3X     C33     C32     C34    
1       6       H3Y     C33     C34     C32    
1       6       H4X     C34     C33     C35    
1       6       H4Y     C34     C35     C33    
1       1       H5X     C35     C34     C36    
1       1       H6X     C36     C35     C37    
1       6       H7X     C37     C36     C38    
1       6       H7Y     C37     C38     C36    
1       1       H8X     C38     C37     C39    
1       1       H9X     C39     C310    C38    
1       6       H10X    C310    C311    C39    
1       6       H10Y    C310    C39     C311   
1       1       H11X    C311    C310    C312   
1       1       H12X    C312    C311    C313   
1       6       H13X    C313    C312    C314   
1       6       H13Y    C313    C314    C312   
1       1       H14X    C314    C313    C315   
1       1       H15X    C315    C314    C316   
1       6       H16X    C316    C315    C317   
1       6       H16Y    C316    C317    C315   
1       6       H17X    C317    C316    C318   
1       6       H17Y    C317    C318    C316   
1       6       H18X    C318    C317    C319   
1       6       H18Y    C318    C319    C317   
1       6       H19X    C319    C318    C320   
1       6       H19Y    C319    C320    C318   
1       4       H20X    C320    C319    C318   
1       4       H20Y    C320    C319    H19X   
1       4       H20Z    C320    C319    H19Y   
DCPC       60
1       4       H13A    C13     N       C12    
1       4       H13B    C13     N       C14    
1       4       H13C    C13     N       C15    
1       4       H14A    C14     N       C12    
1       4       H14B    C14     N       C13    
1       4       H14C    C14     N       C15    
1       4       H15A    C15     N       C12    
1       4       H15B    C15     N       C13    
1       4       H15C    C15     N       C14    
1       6       H12A    C12     C11     N      
1       6       H12B    C12     N       C11    
1       6       H11A    C11     C12     O12    
1       6       H11B    C11     O12     C12    
1       6       HA      C1      C2      O11    
1       6       HB      C1      O11     C2     
1       5       HS      C2      C1      C3      O21    
1       6       H2R     C22     C21     C23    
1       6       H2S     C22     C23     C21    
1       6       HX      C3      C2      O31    
1       6       HY      C3      O31     C2     
1       6       H2X     C32     C31     C33    
1       6       H2Y     C32     C33     C31    
1       6       H3R     C23     C22     C24    
1       6       H3S     C23     C24     C22    
1       6       H4R     C24     C23     C25    
1       6       H4S     C24     C25     C23    
1       6       H5R     C25     C24     C26    
1       6       H5S     C25     C26     C24    
1       6       H6R     C26     C25     C27    
1       6       H6S     C26     C27     C25    
1       6       H7R     C27     C26     C28    
1       6       H7S     C27     C28     C26    
1       6       H8R     C28     C27     C29    
1       6       H8S     C28     C29     C27    
1       6       H9R     C29     C210    C28    
1       6       H9S     C29     C28     C210   
1       6       H10R    C210    C211    C29    
1       6       H10S    C210    C29     C211   
1       4       H11R    C211    C210    C29    
1       4       H11S    C211    C210    H10R   
1       4       H11T    C211    C210    H10S   
1       6       H3X     C33     C32     C34    
1       6       H3Y     C33     C34     C32    
1       6       H4X     C34     C33     C35    
1       6       H4Y     C34     C35     C33    
1       6       H5X     C35     C34     C36    
1       6       H5Y     C35     C36     C34    
1       6       H6X     C36     C35     C37    
1       6       H6Y     C36     C37     C35    
1       6       H7X     C37     C36     C38    
1       6       H7Y     C37     C38     C36    
1       6       H8X     C38     C37     C39    
1       6       H8Y     C38     C39     C37    
1       6       H9X     C39     C310    C38    
1       6       H9Y     C39     C38     C310   
1       6       H10X    C310    C311    C39    
1       6       H10Y    C310    C39     C311   
1       4       H11X    C311    C310    C39    
1       4       H11Y    C311    C310    H10X   
1       4       H11Z    C311    C310    H10Y   
DDA        39
1       6       H2R     C2      C1      C3     
1       6       H2S     C2      C3      C1     
1       6       H3R     C3      C2      C4     
1       6       H3S     C3      C4      C2     
1       6       H4R     C4      C3      C5     
1       6       H4S     C4      C5      C3     
1       6       H5R     C5      C4      C6     
1       6       H5S     C5      C6      C4     
1       6       H6R     C6      C5      C7     
1       6       H6S     C6      C7      C5     
1       6       H7R     C7      C6      C8     
1       6       H7S     C7      C8      C6     
1       6       H8R     C8      C7      C9     
1       6       H8S     C8      C9      C7     
1       6       H9R     C9      C10     C8     
1       6       H9S     C9      C8      C10    
1       6       H10R    C10     C11     C9     
1       6       H10S    C10     C9      C11    
1       6       H11R    C11     C10     C12    
1       6       H11S    C11     C12     C10    
1       6       H12R    C12     C11     C13    
1       6       H12S    C12     C13     C11    
1       1       H13R    C13     C12     C14    
1       1       H14R    C14     C13     C15    
1       6       H15R    C15     C14     C16    
1       6       H15S    C15     C16     C14    
1       1       H16R    C16     C15     C17    
1       1       H17R    C17     C16     C18    
1       6       H18R    C18     C17     C19    
1       6       H18S    C18     C19     C17    
1       6       H19R    C19     C18     C20    
1       6       H19S    C19     C20     C18    
1       6       H20R    C20     C19     C21    
1       6       H20S    C20     C21     C19    
1       6       H21R    C21     C20     C22    
1       6       H21S    C21     C22     C20    
1       4       H22R    C22     C21     C20    
1       4       H22S    C22     C21     H21R   
1       4       H22T    C22     C21     H21S   
DDAO       16
1       4       H13A    C13     N       C1     
1       4       H13B    C13     N       C14    
1       4       H13C    C13     N       O1     
1       4       H14A    C14     N       C1     
1       4       H14B    C14     N       C13    
1       4       H14C    C14     N       O1     
2       6       H1      C1      C2      N      
2       6       H2      C2      C1      C3     
2       6       H3      C3      C2      C4     
2       6       H4      C4      C3      C5     
2       6       H5      C5      C4      C6     
2       6       H6      C6      C5      C7     
2       6       H7      C7      C6      C8     
2       6       H8      C8      C7      C9     
2       6       H9      C9      C10     C8     
3       4       H10     C10     C9      C8     
DDAOP      17
1       4       H13A    C13     N       C1     
1       4       H13B    C13     N       C14    
1       4       H13C    C13     N       O1     
1       4       H14A    C14     N       C1     
1       4       H14B    C14     N       C13    
1       4       H14C    C14     N       O1     
1       2       HO1     O1      N       C1     
2       6       H1      C1      C2      N      
2       6       H2      C2      C1      C3     
2       6       H3      C3      C2      C4     
2       6       H4      C4      C3      C5     
2       6       H5      C5      C4      C6     
2       6       H6      C6      C5      C7     
2       6       H7      C7      C6      C8     
2       6       H8      C8      C7      C9     
2       6       H9      C9      C10     C8     
3       4       H10     C10     C9      C8     
DDAP       40
1       2       H1      O1      C1      C2     
1       6       H2R     C2      C1      C3     
1       6       H2S     C2      C3      C1     
1       6       H3R     C3      C2      C4     
1       6       H3S     C3      C4      C2     
1       6       H4R     C4      C3      C5     
1       6       H4S     C4      C5      C3     
1       6       H5R     C5      C4      C6     
1       6       H5S     C5      C6      C4     
1       6       H6R     C6      C5      C7     
1       6       H6S     C6      C7      C5     
1       6       H7R     C7      C6      C8     
1       6       H7S     C7      C8      C6     
1       6       H8R     C8      C7      C9     
1       6       H8S     C8      C9      C7     
1       6       H9R     C9      C10     C8     
1       6       H9S     C9      C8      C10    
1       6       H10R    C10     C11     C9     
1       6       H10S    C10     C9      C11    
1       6       H11R    C11     C10     C12    
1       6       H11S    C11     C12     C10    
1       6       H12R    C12     C11     C13    
1       6       H12S    C12     C13     C11    
1       1       H13R    C13     C12     C14    
1       1       H14R    C14     C13     C15    
1       6       H15R    C15     C14     C16    
1       6       H15S    C15     C16     C14    
1       1       H16R    C16     C15     C17    
1       1       H17R    C17     C16     C18    
1       6       H18R    C18     C17     C19    
1       6       H18S    C18     C19     C17    
1       6       H19R    C19     C18     C20    
1       6       H19S    C19     C20     C18    
1       6       H20R    C20     C19     C21    
1       6       H20S    C20     C21     C19    
1       6       H21R    C21     C20     C22    
1       6       H21S    C21     C22     C20    
1       4       H22R    C22     C21     C20    
1       4       H22S    C22     C21     H21R   
1       4       H22T    C22     C21     H21S   
DDMG       18
1       4       H13A    C13     N       C1     
1       4       H13B    C13     N       C14    
1       4       H13C    C13     N       C15    
1       4       H14A    C14     N       C1     
1       4       H14B    C14     N       C13    
1       4       H14C    C14     N       C15    
1       6       H15A    C15     CT      N      
1       6       H15B    C15     N       CT     
2       6       H1      C1      C2      N      
2       6       H2      C2      C1      C3     
2       6       H3      C3      C2      C4     
2       6       H4      C4      C3      C5     
2       6       H5      C5      C4      C6     
2       6       H6      C6      C5      C7     
2       6       H7      C7      C6      C8     
2       6       H8      C8      C7      C9     
2       6       H9      C9      C10     C8     
3       4       H10     C10     C9      C8     
DDOPC      80
1       4       H13A    C13     N       C12    
1       4       H13B    C13     N       C14    
1       4       H13C    C13     N       C15    
1       4       H14A    C14     N       C12    
1       4       H14B    C14     N       C13    
1       4       H14C    C14     N       C15    
1       4       H15A    C15     N       C12    
1       4       H15B    C15     N       C13    
1       4       H15C    C15     N       C14    
1       6       H12A    C12     C11     N      
1       6       H12B    C12     N       C11    
1       6       H11A    C11     C12     O12    
1       6       H11B    C11     O12     C12    
1       6       HA      C1      C2      O11    
1       6       HB      C1      O11     C2     
1       5       HS      C2      C1      C3      O21    
1       6       H2R     C22     C21     C23    
1       6       H2S     C22     C23     C21    
1       6       HX      C3      C2      O31    
1       6       HY      C3      O31     C2     
1       6       H2X     C32     C31     C33    
1       6       H2Y     C32     C33     C31    
1       6       H3R     C23     C22     C24    
1       6       H3S     C23     C24     C22    
1       1       H4R     C24     C23     C25    
1       1       H5R     C25     C24     C26    
1       6       H6R     C26     C25     C27    
1       6       H6S     C26     C27     C25    
1       1       H7R     C27     C26     C28    
1       1       H8R     C28     C27     C29    
1       6       H9R     C29     C210    C28    
1       6       H9S     C29     C28     C210   
1       1       H10R    C210    C211    C29    
1       1       H11R    C211    C210    C212   
1       6       H12R    C212    C211    C213   
1       6       H12S    C212    C213    C211   
1       1       H13R    C213    C212    C214   
1       1       H14R    C214    C213    C215   
1       6       H15R    C215    C214    C216   
1       6       H15S    C215    C216    C214   
1       1       H16R    C216    C215    C217   
1       1       H17R    C217    C216    C218   
1       6       H18R    C218    C217    C219   
1       6       H18S    C218    C219    C217   
1       1       H19R    C219    C218    C220   
1       1       H20R    C220    C219    C221   
1       6       H21R    C221    C220    C222   
1       6       H21S    C221    C222    C220   
1       4       H22R    C222    C221    C220   
1       4       H22S    C222    C221    H21R   
1       4       H22T    C222    C221    H21S   
1       6       H3X     C33     C32     C34    
1       6       H3Y     C33     C34     C32    
1       1       H4X     C34     C33     C35    
1       1       H5X     C35     C34     C36    
1       6       H6X     C36     C35     C37    
1       6       H6Y     C36     C37     C35    
1       1       H7X     C37     C36     C38    
1       1       H8X     C38     C37     C39    
1       6       H9X     C39     C310    C38    
1       6       H9Y     C39     C38     C310   
1       1       H10X    C310    C311    C39    
1       1       H11X    C311    C310    C312   
1       6       H12X    C312    C311    C313   
1       6       H12Y    C312    C313    C311   
1       1       H13X    C313    C312    C314   
1       1       H14X    C314    C313    C315   
1       6       H15X    C315    C314    C316   
1       6       H15Y    C315    C316    C314   
1       1       H16X    C316    C315    C317   
1       1       H17X    C317    C316    C318   
1       6       H18X    C318    C317    C319   
1       6       H18Y    C318    C319    C317   
1       1       H19X    C319    C318    C320   
1       1       H20X    C320    C319    C321   
1       6       H21X    C321    C320    C322   
1       6       H21Y    C321    C322    C320   
1       4       H22X    C322    C321    C320   
1       4       H22Y    C322    C321    H21X   
1       4       H22Z    C322    C321    H21Y   
DDOPE      72
3       4       HN      N       C12     C11    
1       6       H12A    C12     C11     N      
1       6       H12B    C12     N       C11    
1       6       H11A    C11     C12     O12    
1       6       H11B    C11     O12     C12    
1       6       HA      C1      C2      O11    
1       6       HB      C1      O11     C2     
1       5       HS      C2      C1      C3      O21    
1       6       H2R     C22     C21     C23    
1       6       H2S     C22     C23     C21    
1       6       HX      C3      C2      O31    
1       6       HY      C3      O31     C2     
1       6       H2X     C32     C31     C33    
1       6       H2Y     C32     C33     C31    
1       6       H3R     C23     C22     C24    
1       6       H3S     C23     C24     C22    
1       1       H4R     C24     C23     C25    
1       1       H5R     C25     C24     C26    
1       6       H6R     C26     C25     C27    
1       6       H6S     C26     C27     C25    
1       1       H7R     C27     C26     C28    
1       1       H8R     C28     C27     C29    
1       6       H9R     C29     C210    C28    
1       6       H9S     C29     C28     C210   
1       1       H10R    C210    C211    C29    
1       1       H11R    C211    C210    C212   
1       6       H12R    C212    C211    C213   
1       6       H12S    C212    C213    C211   
1       1       H13R    C213    C212    C214   
1       1       H14R    C214    C213    C215   
1       6       H15R    C215    C214    C216   
1       6       H15S    C215    C216    C214   
1       1       H16R    C216    C215    C217   
1       1       H17R    C217    C216    C218   
1       6       H18R    C218    C217    C219   
1       6       H18S    C218    C219    C217   
1       1       H19R    C219    C218    C220   
1       1       H20R    C220    C219    C221   
1       6       H21R    C221    C220    C222   
1       6       H21S    C221    C222    C220   
1       4       H22R    C222    C221    C220   
1       4       H22S    C222    C221    H21R   
1       4       H22T    C222    C221    H21S   
1       6       H3X     C33     C32     C34    
1       6       H3Y     C33     C34     C32    
1       1       H4X     C34     C33     C35    
1       1       H5X     C35     C34     C36    
1       6       H6X     C36     C35     C37    
1       6       H6Y     C36     C37     C35    
1       1       H7X     C37     C36     C38    
1       1       H8X     C38     C37     C39    
1       6       H9X     C39     C310    C38    
1       6       H9Y     C39     C38     C310   
1       1       H10X    C310    C311    C39    
1       1       H11X    C311    C310    C312   
1       6       H12X    C312    C311    C313   
1       6       H12Y    C312    C313    C311   
1       1       H13X    C313    C312    C314   
1       1       H14X    C314    C313    C315   
1       6       H15X    C315    C314    C316   
1       6       H15Y    C315    C316    C314   
1       1       H16X    C316    C315    C317   
1       1       H17X    C317    C316    C318   
1       6       H18X    C318    C317    C319   
1       6       H18Y    C318    C319    C317   
1       1       H19X    C319    C318    C320   
1       1       H20X    C320    C319    C321   
1       6       H21X    C321    C320    C322   
1       6       H21Y    C321    C322    C320   
1       4       H22X    C322    C321    C320   
1       4       H22Y    C322    C321    H21X   
1       4       H22Z    C322    C321    H21Y   
DDOPS      71
3       4       HN      N       C12     C11    
1       5       H12A    C12     C11     C13     N      
1       6       H11A    C11     C12     O12    
1       6       H11B    C11     O12     C12    
1       6       HA      C1      C2      O11    
1       6       HB      C1      O11     C2     
1       5       HS      C2      C1      C3      O21    
1       6       H2R     C22     C21     C23    
1       6       H2S     C22     C23     C21    
1       6       HX      C3      C2      O31    
1       6       HY      C3      O31     C2     
1       6       H2X     C32     C31     C33    
1       6       H2Y     C32     C33     C31    
1       6       H3R     C23     C22     C24    
1       6       H3S     C23     C24     C22    
1       1       H4R     C24     C23     C25    
1       1       H5R     C25     C24     C26    
1       6       H6R     C26     C25     C27    
1       6       H6S     C26     C27     C25    
1       1       H7R     C27     C26     C28    
1       1       H8R     C28     C27     C29    
1       6       H9R     C29     C210    C28    
1       6       H9S     C29     C28     C210   
1       1       H10R    C210    C211    C29    
1       1       H11R    C211    C210    C212   
1       6       H12R    C212    C211    C213   
1       6       H12S    C212    C213    C211   
1       1       H13R    C213    C212    C214   
1       1       H14R    C214    C213    C215   
1       6       H15R    C215    C214    C216   
1       6       H15S    C215    C216    C214   
1       1       H16R    C216    C215    C217   
1       1       H17R    C217    C216    C218   
1       6       H18R    C218    C217    C219   
1       6       H18S    C218    C219    C217   
1       1       H19R    C219    C218    C220   
1       1       H20R    C220    C219    C221   
1       6       H21R    C221    C220    C222   
1       6       H21S    C221    C222    C220   
1       4       H22R    C222    C221    C220   
1       4       H22S    C222    C221    H21R   
1       4       H22T    C222    C221    H21S   
1       6       H3X     C33     C32     C34    
1       6       H3Y     C33     C34     C32    
1       1       H4X     C34     C33     C35    
1       1       H5X     C35     C34     C36    
1       6       H6X     C36     C35     C37    
1       6       H6Y     C36     C37     C35    
1       1       H7X     C37     C36     C38    
1       1       H8X     C38     C37     C39    
1       6       H9X     C39     C310    C38    
1       6       H9Y     C39     C38     C310   
1       1       H10X    C310    C311    C39    
1       1       H11X    C311    C310    C312   
1       6       H12X    C312    C311    C313   
1       6       H12Y    C312    C313    C311   
1       1       H13X    C313    C312    C314   
1       1       H14X    C314    C313    C315   
1       6       H15X    C315    C314    C316   
1       6       H15Y    C315    C316    C314   
1       1       H16X    C316    C315    C317   
1       1       H17X    C317    C316    C318   
1       6       H18X    C318    C317    C319   
1       6       H18Y    C318    C319    C317   
1       1       H19X    C319    C318    C320   
1       1       H20X    C320    C319    C321   
1       6       H21X    C321    C320    C322   
1       6       H21Y    C321    C322    C320   
1       4       H22X    C322    C321    C320   
1       4       H22Y    C322    C321    H21X   
1       4       H22Z    C322    C321    H21Y   
DDPC       56
1       4       H13A    C13     N       C12    
1       4       H13B    C13     N       C14    
1       4       H13C    C13     N       C15    
1       4       H14A    C14     N       C12    
1       4       H14B    C14     N       C13    
1       4       H14C    C14     N       C15    
1       4       H15A    C15     N       C12    
1       4       H15B    C15     N       C13    
1       4       H15C    C15     N       C14    
1       6       H12A    C12     C11     N      
1       6       H12B    C12     N       C11    
1       6       H11A    C11     C12     O12    
1       6       H11B    C11     O12     C12    
1       6       HA      C1      C2      O11    
1       6       HB      C1      O11     C2     
1       5       HS      C2      C1      C3      O21    
1       6       H2R     C22     C21     C23    
1       6       H2S     C22     C23     C21    
1       6       HX      C3      C2      O31    
1       6       HY      C3      O31     C2     
1       6       H2X     C32     C31     C33    
1       6       H2Y     C32     C33     C31    
1       6       H3R     C23     C22     C24    
1       6       H3S     C23     C24     C22    
1       6       H4R     C24     C23     C25    
1       6       H4S     C24     C25     C23    
1       6       H5R     C25     C24     C26    
1       6       H5S     C25     C26     C24    
1       6       H6R     C26     C25     C27    
1       6       H6S     C26     C27     C25    
1       6       H7R     C27     C26     C28    
1       6       H7S     C27     C28     C26    
1       6       H8R     C28     C27     C29    
1       6       H8S     C28     C29     C27    
1       6       H9R     C29     C210    C28    
1       6       H9S     C29     C28     C210   
1       4       H10R    C210    C29     C28    
1       4       H10S    C210    C29     H9R    
1       4       H10T    C210    C29     H9S    
1       6       H3X     C33     C32     C34    
1       6       H3Y     C33     C34     C32    
1       6       H4X     C34     C33     C35    
1       6       H4Y     C34     C35     C33    
1       6       H5X     C35     C34     C36    
1       6       H5Y     C35     C36     C34    
1       6       H6X     C36     C35     C37    
1       6       H6Y     C36     C37     C35    
1       6       H7X     C37     C36     C38    
1       6       H7Y     C37     C38     C36    
1       6       H8X     C38     C37     C39    
1       6       H8Y     C38     C39     C37    
1       6       H9X     C39     C310    C38    
1       6       H9Y     C39     C38     C310   
1       4       H10X    C310    C39     C38    
1       4       H10Y    C310    C39     H9X    
1       4       H10Z    C310    C39     H9Y    
DEPA       88
1       2       H12     O12     P       O11    
1       6       HA      C1      C2      O11    
1       6       HB      C1      O11     C2     
1       5       HS      C2      C1      C3      O21    
1       6       H2R     C22     C21     C23    
1       6       H2S     C22     C23     C21    
1       6       HX      C3      C2      O31    
1       6       HY      C3      O31     C2     
1       6       H2X     C32     C31     C33    
1       6       H2Y     C32     C33     C31    
1       6       H3R     C23     C22     C24    
1       6       H3S     C23     C24     C22    
1       6       H4R     C24     C23     C25    
1       6       H4S     C24     C25     C23    
1       6       H5R     C25     C24     C26    
1       6       H5S     C25     C26     C24    
1       6       H6R     C26     C25     C27    
1       6       H6S     C26     C27     C25    
1       6       H7R     C27     C26     C28    
1       6       H7S     C27     C28     C26    
1       6       H8R     C28     C27     C29    
1       6       H8S     C28     C29     C27    
1       6       H9R     C29     C210    C28    
1       6       H9S     C29     C28     C210   
1       6       H10R    C210    C211    C29    
1       6       H10S    C210    C29     C211   
1       6       H11R    C211    C210    C212   
1       6       H11S    C211    C212    C210   
1       6       H12R    C212    C211    C213   
1       6       H12S    C212    C213    C211   
1       1       H13R    C213    C212    C214   
1       1       H14R    C214    C213    C215   
1       6       H15R    C215    C214    C216   
1       6       H15S    C215    C216    C214   
1       6       H16R    C216    C215    C217   
1       6       H16S    C216    C217    C215   
1       6       H17R    C217    C216    C218   
1       6       H17S    C217    C218    C216   
1       6       H18R    C218    C217    C219   
1       6       H18S    C218    C219    C217   
1       6       H19R    C219    C218    C220   
1       6       H19S    C219    C220    C218   
1       6       H20R    C220    C219    C221   
1       6       H20S    C220    C221    C219   
1       6       H21R    C221    C220    C222   
1       6       H21S    C221    C222    C220   
1       4       H22R    C222    C221    C220   
1       4       H22S    C222    C221    H21R   
1       4       H22T    C222    C221    H21S   
1       6       H3X     C33     C32     C34    
1       6       H3Y     C33     C34     C32    
1       6       H4X     C34     C33     C35    
1       6       H4Y     C34     C35     C33    
1       6       H5X     C35     C34     C36    
1       6       H5Y     C35     C36     C34    
1       6       H6X     C36     C35     C37    
1       6       H6Y     C36     C37     C35    
1       6       H7X     C37     C36     C38    
1       6       H7Y     C37     C38     C36    
1       6       H8X     C38     C37     C39    
1       6       H8Y     C38     C39     C37    
1       6       H9X     C39     C310    C38    
1       6       H9Y     C39     C38     C310   
1       6       H10X    C310    C311    C39    
1       6       H10Y    C310    C39     C311   
1       6       H11X    C311    C310    C312   
1       6       H11Y    C311    C312    C310   
1       6       H12X    C312    C311    C313   
1       6       H12Y    C312    C313    C311   
1       1       H13X    C313    C312    C314   
1       1       H14X    C314    C313    C315   
1       6       H15X    C315    C314    C316   
1       6       H15Y    C315    C316    C314   
1       6       H16X    C316    C315    C317   
1       6       H16Y    C316    C317    C315   
1       6       H17X    C317    C316    C318   
1       6       H17Y    C317    C318    C316   
1       6       H18X    C318    C317    C319   
1       6       H18Y    C318    C319    C317   
1       6       H19X    C319    C318    C320   
1       6       H19Y    C319    C320    C318   
1       6       H20X    C320    C319    C321   
1       6       H20Y    C320    C321    C319   
1       6       H21X    C321    C320    C322   
1       6       H21Y    C321    C322    C320   
1       4       H22X    C322    C321    C320   
1       4       H22Y    C322    C321    H21X   
1       4       H22Z    C322    C321    H21Y   
DEPC       100
1       4       H13A    C13     N       C12    
1       4       H13B    C13     N       C14    
1       4       H13C    C13     N       C15    
1       4       H14A    C14     N       C12    
1       4       H14B    C14     N       C13    
1       4       H14C    C14     N       C15    
1       4       H15A    C15     N       C12    
1       4       H15B    C15     N       C13    
1       4       H15C    C15     N       C14    
1       6       H12A    C12     C11     N      
1       6       H12B    C12     N       C11    
1       6       H11A    C11     C12     O12    
1       6       H11B    C11     O12     C12    
1       6       HA      C1      C2      O11    
1       6       HB      C1      O11     C2     
1       5       HS      C2      C1      C3      O21    
1       6       H2R     C22     C21     C23    
1       6       H2S     C22     C23     C21    
1       6       HX      C3      C2      O31    
1       6       HY      C3      O31     C2     
1       6       H2X     C32     C31     C33    
1       6       H2Y     C32     C33     C31    
1       6       H3R     C23     C22     C24    
1       6       H3S     C23     C24     C22    
1       6       H4R     C24     C23     C25    
1       6       H4S     C24     C25     C23    
1       6       H5R     C25     C24     C26    
1       6       H5S     C25     C26     C24    
1       6       H6R     C26     C25     C27    
1       6       H6S     C26     C27     C25    
1       6       H7R     C27     C26     C28    
1       6       H7S     C27     C28     C26    
1       6       H8R     C28     C27     C29    
1       6       H8S     C28     C29     C27    
1       6       H9R     C29     C210    C28    
1       6       H9S     C29     C28     C210   
1       6       H10R    C210    C211    C29    
1       6       H10S    C210    C29     C211   
1       6       H11R    C211    C210    C212   
1       6       H11S    C211    C212    C210   
1       6       H12R    C212    C211    C213   
1       6       H12S    C212    C213    C211   
1       1       H13R    C213    C212    C214   
1       1       H14R    C214    C213    C215   
1       6       H15R    C215    C214    C216   
1       6       H15S    C215    C216    C214   
1       6       H16R    C216    C215    C217   
1       6       H16S    C216    C217    C215   
1       6       H17R    C217    C216    C218   
1       6       H17S    C217    C218    C216   
1       6       H18R    C218    C217    C219   
1       6       H18S    C218    C219    C217   
1       6       H19R    C219    C218    C220   
1       6       H19S    C219    C220    C218   
1       6       H20R    C220    C219    C221   
1       6       H20S    C220    C221    C219   
1       6       H21R    C221    C220    C222   
1       6       H21S    C221    C222    C220   
1       4       H22R    C222    C221    C220   
1       4       H22S    C222    C221    H21R   
1       4       H22T    C222    C221    H21S   
1       6       H3X     C33     C32     C34    
1       6       H3Y     C33     C34     C32    
1       6       H4X     C34     C33     C35    
1       6       H4Y     C34     C35     C33    
1       6       H5X     C35     C34     C36    
1       6       H5Y     C35     C36     C34    
1       6       H6X     C36     C35     C37    
1       6       H6Y     C36     C37     C35    
1       6       H7X     C37     C36     C38    
1       6       H7Y     C37     C38     C36    
1       6       H8X     C38     C37     C39    
1       6       H8Y     C38     C39     C37    
1       6       H9X     C39     C310    C38    
1       6       H9Y     C39     C38     C310   
1       6       H10X    C310    C311    C39    
1       6       H10Y    C310    C39     C311   
1       6       H11X    C311    C310    C312   
1       6       H11Y    C311    C312    C310   
1       6       H12X    C312    C311    C313   
1       6       H12Y    C312    C313    C311   
1       1       H13X    C313    C312    C314   
1       1       H14X    C314    C313    C315   
1       6       H15X    C315    C314    C316   
1       6       H15Y    C315    C316    C314   
1       6       H16X    C316    C315    C317   
1       6       H16Y    C316    C317    C315   
1       6       H17X    C317    C316    C318   
1       6       H17Y    C317    C318    C316   
1       6       H18X    C318    C317    C319   
1       6       H18Y    C318    C319    C317   
1       6       H19X    C319    C318    C320   
1       6       H19Y    C319    C320    C318   
1       6       H20X    C320    C319    C321   
1       6       H20Y    C320    C321    C319   
1       6       H21X    C321    C320    C322   
1       6       H21Y    C321    C322    C320   
1       4       H22X    C322    C321    C320   
1       4       H22Y    C322    C321    H21X   
1       4       H22Z    C322    C321    H21Y   
DEPE       92
3       4       HN      N       C12     C11    
1       6       H12A    C12     C11     N      
1       6       H12B    C12     N       C11    
1       6       H11A    C11     C12     O12    
1       6       H11B    C11     O12     C12    
1       6       HA      C1      C2      O11    
1       6       HB      C1      O11     C2     
1       5       HS      C2      C1      C3      O21    
1       6       H2R     C22     C21     C23    
1       6       H2S     C22     C23     C21    
1       6       HX      C3      C2      O31    
1       6       HY      C3      O31     C2     
1       6       H2X     C32     C31     C33    
1       6       H2Y     C32     C33     C31    
1       6       H3R     C23     C22     C24    
1       6       H3S     C23     C24     C22    
1       6       H4R     C24     C23     C25    
1       6       H4S     C24     C25     C23    
1       6       H5R     C25     C24     C26    
1       6       H5S     C25     C26     C24    
1       6       H6R     C26     C25     C27    
1       6       H6S     C26     C27     C25    
1       6       H7R     C27     C26     C28    
1       6       H7S     C27     C28     C26    
1       6       H8R     C28     C27     C29    
1       6       H8S     C28     C29     C27    
1       6       H9R     C29     C210    C28    
1       6       H9S     C29     C28     C210   
1       6       H10R    C210    C211    C29    
1       6       H10S    C210    C29     C211   
1       6       H11R    C211    C210    C212   
1       6       H11S    C211    C212    C210   
1       6       H12R    C212    C211    C213   
1       6       H12S    C212    C213    C211   
1       1       H13R    C213    C212    C214   
1       1       H14R    C214    C213    C215   
1       6       H15R    C215    C214    C216   
1       6       H15S    C215    C216    C214   
1       6       H16R    C216    C215    C217   
1       6       H16S    C216    C217    C215   
1       6       H17R    C217    C216    C218   
1       6       H17S    C217    C218    C216   
1       6       H18R    C218    C217    C219   
1       6       H18S    C218    C219    C217   
1       6       H19R    C219    C218    C220   
1       6       H19S    C219    C220    C218   
1       6       H20R    C220    C219    C221   
1       6       H20S    C220    C221    C219   
1       6       H21R    C221    C220    C222   
1       6       H21S    C221    C222    C220   
1       4       H22R    C222    C221    C220   
1       4       H22S    C222    C221    H21R   
1       4       H22T    C222    C221    H21S   
1       6       H3X     C33     C32     C34    
1       6       H3Y     C33     C34     C32    
1       6       H4X     C34     C33     C35    
1       6       H4Y     C34     C35     C33    
1       6       H5X     C35     C34     C36    
1       6       H5Y     C35     C36     C34    
1       6       H6X     C36     C35     C37    
1       6       H6Y     C36     C37     C35    
1       6       H7X     C37     C36     C38    
1       6       H7Y     C37     C38     C36    
1       6       H8X     C38     C37     C39    
1       6       H8Y     C38     C39     C37    
1       6       H9X     C39     C310    C38    
1       6       H9Y     C39     C38     C310   
1       6       H10X    C310    C311    C39    
1       6       H10Y    C310    C39     C311   
1       6       H11X    C311    C310    C312   
1       6       H11Y    C311    C312    C310   
1       6       H12X    C312    C311    C313   
1       6       H12Y    C312    C313    C311   
1       1       H13X    C313    C312    C314   
1       1       H14X    C314    C313    C315   
1       6       H15X    C315    C314    C316   
1       6       H15Y    C315    C316    C314   
1       6       H16X    C316    C315    C317   
1       6       H16Y    C316    C317    C315   
1       6       H17X    C317    C316    C318   
1       6       H17Y    C317    C318    C316   
1       6       H18X    C318    C317    C319   
1       6       H18Y    C318    C319    C317   
1       6       H19X    C319    C318    C320   
1       6       H19Y    C319    C320    C318   
1       6       H20X    C320    C319    C321   
1       6       H20Y    C320    C321    C319   
1       6       H21X    C321    C320    C322   
1       6       H21Y    C321    C322    C320   
1       4       H22X    C322    C321    C320   
1       4       H22Y    C322    C321    H21X   
1       4       H22Z    C322    C321    H21Y   
DEPG       94
1       6       H13A    C13     C12     OC3    
1       6       H13B    C13     OC3     C12    
1       2       HO3     OC3     C13     C12    
1       5       H12A    C12     C11     C13     OC2    
1       2       HO2     OC2     C12     C11    
1       6       H11A    C11     C12     O12    
1       6       H11B    C11     O12     C12    
1       6       HA      C1      C2      O11    
1       6       HB      C1      O11     C2     
1       5       HS      C2      C1      C3      O21    
1       6       H2R     C22     C21     C23    
1       6       H2S     C22     C23     C21    
1       6       HX      C3      C2      O31    
1       6       HY      C3      O31     C2     
1       6       H2X     C32     C31     C33    
1       6       H2Y     C32     C33     C31    
1       6       H3R     C23     C22     C24    
1       6       H3S     C23     C24     C22    
1       6       H4R     C24     C23     C25    
1       6       H4S     C24     C25     C23    
1       6       H5R     C25     C24     C26    
1       6       H5S     C25     C26     C24    
1       6       H6R     C26     C25     C27    
1       6       H6S     C26     C27     C25    
1       6       H7R     C27     C26     C28    
1       6       H7S     C27     C28     C26    
1       6       H8R     C28     C27     C29    
1       6       H8S     C28     C29     C27    
1       6       H9R     C29     C210    C28    
1       6       H9S     C29     C28     C210   
1       6       H10R    C210    C211    C29    
1       6       H10S    C210    C29     C211   
1       6       H11R    C211    C210    C212   
1       6       H11S    C211    C212    C210   
1       6       H12R    C212    C211    C213   
1       6       H12S    C212    C213    C211   
1       1       H13R    C213    C212    C214   
1       1       H14R    C214    C213    C215   
1       6       H15R    C215    C214    C216   
1       6       H15S    C215    C216    C214   
1       6       H16R    C216    C215    C217   
1       6       H16S    C216    C217    C215   
1       6       H17R    C217    C216    C218   
1       6       H17S    C217    C218    C216   
1       6       H18R    C218    C217    C219   
1       6       H18S    C218    C219    C217   
1       6       H19R    C219    C218    C220   
1       6       H19S    C219    C220    C218   
1       6       H20R    C220    C219    C221   
1       6       H20S    C220    C221    C219   
1       6       H21R    C221    C220    C222   
1       6       H21S    C221    C222    C220   
1       4       H22R    C222    C221    C220   
1       4       H22S    C222    C221    H21R   
1       4       H22T    C222    C221    H21S   
1       6       H3X     C33     C32     C34    
1       6       H3Y     C33     C34     C32    
1       6       H4X     C34     C33     C35    
1       6       H4Y     C34     C35     C33    
1       6       H5X     C35     C34     C36    
1       6       H5Y     C35     C36     C34    
1       6       H6X     C36     C35     C37    
1       6       H6Y     C36     C37     C35    
1       6       H7X     C37     C36     C38    
1       6       H7Y     C37     C38     C36    
1       6       H8X     C38     C37     C39    
1       6       H8Y     C38     C39     C37    
1       6       H9X     C39     C310    C38    
1       6       H9Y     C39     C38     C310   
1       6       H10X    C310    C311    C39    
1       6       H10Y    C310    C39     C311   
1       6       H11X    C311    C310    C312   
1       6       H11Y    C311    C312    C310   
1       6       H12X    C312    C311    C313   
1       6       H12Y    C312    C313    C311   
1       1       H13X    C313    C312    C314   
1       1       H14X    C314    C313    C315   
1       6       H15X    C315    C314    C316   
1       6       H15Y    C315    C316    C314   
1       6       H16X    C316    C315    C317   
1       6       H16Y    C316    C317    C315   
1       6       H17X    C317    C316    C318   
1       6       H17Y    C317    C318    C316   
1       6       H18X    C318    C317    C319   
1       6       H18Y    C318    C319    C317   
1       6       H19X    C319    C318    C320   
1       6       H19Y    C319    C320    C318   
1       6       H20X    C320    C319    C321   
1       6       H20Y    C320    C321    C319   
1       6       H21X    C321    C320    C322   
1       6       H21Y    C321    C322    C320   
1       4       H22X    C322    C321    C320   
1       4       H22Y    C322    C321    H21X   
1       4       H22Z    C322    C321    H21Y   
DEPS       91
3       4       HN      N       C12     C11    
1       5       H12A    C12     C11     C13     N      
1       6       H11A    C11     C12     O12    
1       6       H11B    C11     O12     C12    
1       6       HA      C1      C2      O11    
1       6       HB      C1      O11     C2     
1       5       HS      C2      C1      C3      O21    
1       6       H2R     C22     C21     C23    
1       6       H2S     C22     C23     C21    
1       6       HX      C3      C2      O31    
1       6       HY      C3      O31     C2     
1       6       H2X     C32     C31     C33    
1       6       H2Y     C32     C33     C31    
1       6       H3R     C23     C22     C24    
1       6       H3S     C23     C24     C22    
1       6       H4R     C24     C23     C25    
1       6       H4S     C24     C25     C23    
1       6       H5R     C25     C24     C26    
1       6       H5S     C25     C26     C24    
1       6       H6R     C26     C25     C27    
1       6       H6S     C26     C27     C25    
1       6       H7R     C27     C26     C28    
1       6       H7S     C27     C28     C26    
1       6       H8R     C28     C27     C29    
1       6       H8S     C28     C29     C27    
1       6       H9R     C29     C210    C28    
1       6       H9S     C29     C28     C210   
1       6       H10R    C210    C211    C29    
1       6       H10S    C210    C29     C211   
1       6       H11R    C211    C210    C212   
1       6       H11S    C211    C212    C210   
1       6       H12R    C212    C211    C213   
1       6       H12S    C212    C213    C211   
1       1       H13R    C213    C212    C214   
1       1       H14R    C214    C213    C215   
1       6       H15R    C215    C214    C216   
1       6       H15S    C215    C216    C214   
1       6       H16R    C216    C215    C217   
1       6       H16S    C216    C217    C215   
1       6       H17R    C217    C216    C218   
1       6       H17S    C217    C218    C216   
1       6       H18R    C218    C217    C219   
1       6       H18S    C218    C219    C217   
1       6       H19R    C219    C218    C220   
1       6       H19S    C219    C220    C218   
1       6       H20R    C220    C219    C221   
1       6       H20S    C220    C221    C219   
1       6       H21R    C221    C220    C222   
1       6       H21S    C221    C222    C220   
1       4       H22R    C222    C221    C220   
1       4       H22S    C222    C221    H21R   
1       4       H22T    C222    C221    H21S   
1       6       H3X     C33     C32     C34    
1       6       H3Y     C33     C34     C32    
1       6       H4X     C34     C33     C35    
1       6       H4Y     C34     C35     C33    
1       6       H5X     C35     C34     C36    
1       6       H5Y     C35     C36     C34    
1       6       H6X     C36     C35     C37    
1       6       H6Y     C36     C37     C35    
1       6       H7X     C37     C36     C38    
1       6       H7Y     C37     C38     C36    
1       6       H8X     C38     C37     C39    
1       6       H8Y     C38     C39     C37    
1       6       H9X     C39     C310    C38    
1       6       H9Y     C39     C38     C310   
1       6       H10X    C310    C311    C39    
1       6       H10Y    C310    C39     C311   
1       6       H11X    C311    C310    C312   
1       6       H11Y    C311    C312    C310   
1       6       H12X    C312    C311    C313   
1       6       H12Y    C312    C313    C311   
1       1       H13X    C313    C312    C314   
1       1       H14X    C314    C313    C315   
1       6       H15X    C315    C314    C316   
1       6       H15Y    C315    C316    C314   
1       6       H16X    C316    C315    C317   
1       6       H16Y    C316    C317    C315   
1       6       H17X    C317    C316    C318   
1       6       H17Y    C317    C318    C316   
1       6       H18X    C318    C317    C319   
1       6       H18Y    C318    C319    C317   
1       6       H19X    C319    C318    C320   
1       6       H19Y    C319    C320    C318   
1       6       H20X    C320    C319    C321   
1       6       H20Y    C320    C321    C319   
1       6       H21X    C321    C320    C322   
1       6       H21Y    C321    C322    C320   
1       4       H22X    C322    C321    C320   
1       4       H22Y    C322    C321    H21X   
1       4       H22Z    C322    C321    H21Y   
DGLA       33
1       6       H2R     C2      C1      C3     
1       6       H2S     C2      C3      C1     
1       6       H3R     C3      C2      C4     
1       6       H3S     C3      C4      C2     
1       6       H4R     C4      C3      C5     
1       6       H4S     C4      C5      C3     
1       6       H5R     C5      C4      C6     
1       6       H5S     C5      C6      C4     
1       6       H6R     C6      C5      C7     
1       6       H6S     C6      C7      C5     
1       6       H7R     C7      C6      C8     
1       6       H7S     C7      C8      C6     
1       1       H8R     C8      C7      C9     
1       1       H9R     C9      C10     C8     
1       6       H10R    C10     C11     C9     
1       6       H10S    C10     C9      C11    
1       1       H11R    C11     C10     C12    
1       1       H12R    C12     C11     C13    
1       6       H13R    C13     C12     C14    
1       6       H13S    C13     C14     C12    
1       1       H14R    C14     C13     C15    
1       1       H15R    C15     C14     C16    
1       6       H16R    C16     C15     C17    
1       6       H16S    C16     C17     C15    
1       6       H17R    C17     C16     C18    
1       6       H17S    C17     C18     C16    
1       6       H18R    C18     C17     C19    
1       6       H18S    C18     C19     C17    
1       6       H19R    C19     C18     C20    
1       6       H19S    C19     C20     C18    
1       4       H20R    C20     C19     C18    
1       4       H20S    C20     C19     H19R   
1       4       H20T    C20     C19     H19S   
DGLAP      34
1       2       H1      O1      C1      C2     
1       6       H2R     C2      C1      C3     
1       6       H2S     C2      C3      C1     
1       6       H3R     C3      C2      C4     
1       6       H3S     C3      C4      C2     
1       6       H4R     C4      C3      C5     
1       6       H4S     C4      C5      C3     
1       6       H5R     C5      C4      C6     
1       6       H5S     C5      C6      C4     
1       6       H6R     C6      C5      C7     
1       6       H6S     C6      C7      C5     
1       6       H7R     C7      C6      C8     
1       6       H7S     C7      C8      C6     
1       1       H8R     C8      C7      C9     
1       1       H9R     C9      C10     C8     
1       6       H10R    C10     C11     C9     
1       6       H10S    C10     C9      C11    
1       1       H11R    C11     C10     C12    
1       1       H12R    C12     C11     C13    
1       6       H13R    C13     C12     C14    
1       6       H13S    C13     C14     C12    
1       1       H14R    C14     C13     C15    
1       1       H15R    C15     C14     C16    
1       6       H16R    C16     C15     C17    
1       6       H16S    C16     C17     C15    
1       6       H17R    C17     C16     C18    
1       6       H17S    C17     C18     C16    
1       6       H18R    C18     C17     C19    
1       6       H18S    C18     C19     C17    
1       6       H19R    C19     C18     C20    
1       6       H19S    C19     C20     C18    
1       4       H20R    C20     C19     C18    
1       4       H20S    C20     C19     H19R   
1       4       H20T    C20     C19     H19S   
DGPA       80
1       2       H12     O12     P       O11    
1       6       HA      C1      C2      O11    
1       6       HB      C1      O11     C2     
1       5       HS      C2      C1      C3      O21    
1       6       H2R     C22     C21     C23    
1       6       H2S     C22     C23     C21    
1       6       HX      C3      C2      O31    
1       6       HY      C3      O31     C2     
1       6       H2X     C32     C31     C33    
1       6       H2Y     C32     C33     C31    
1       6       H3R     C23     C22     C24    
1       6       H3S     C23     C24     C22    
1       6       H4R     C24     C23     C25    
1       6       H4S     C24     C25     C23    
1       6       H5R     C25     C24     C26    
1       6       H5S     C25     C26     C24    
1       6       H6R     C26     C25     C27    
1       6       H6S     C26     C27     C25    
1       6       H7R     C27     C26     C28    
1       6       H7S     C27     C28     C26    
1       6       H8R     C28     C27     C29    
1       6       H8S     C28     C29     C27    
1       6       H9R     C29     C210    C28    
1       6       H9S     C29     C28     C210   
1       6       H10R    C210    C211    C29    
1       6       H10S    C210    C29     C211   
1       1       H11R    C211    C210    C212   
1       1       H12R    C212    C211    C213   
1       6       H13R    C213    C212    C214   
1       6       H13S    C213    C214    C212   
1       6       H14R    C214    C213    C215   
1       6       H14S    C214    C215    C213   
1       6       H15R    C215    C214    C216   
1       6       H15S    C215    C216    C214   
1       6       H16R    C216    C215    C217   
1       6       H16S    C216    C217    C215   
1       6       H17R    C217    C216    C218   
1       6       H17S    C217    C218    C216   
1       6       H18R    C218    C217    C219   
1       6       H18S    C218    C219    C217   
1       6       H19R    C219    C218    C220   
1       6       H19S    C219    C220    C218   
1       4       H20R    C220    C219    C218   
1       4       H20S    C220    C219    H19R   
1       4       H20T    C220    C219    H19S   
1       6       H3X     C33     C32     C34    
1       6       H3Y     C33     C34     C32    
1       6       H4X     C34     C33     C35    
1       6       H4Y     C34     C35     C33    
1       6       H5X     C35     C34     C36    
1       6       H5Y     C35     C36     C34    
1       6       H6X     C36     C35     C37    
1       6       H6Y     C36     C37     C35    
1       6       H7X     C37     C36     C38    
1       6       H7Y     C37     C38     C36    
1       6       H8X     C38     C37     C39    
1       6       H8Y     C38     C39     C37    
1       6       H9X     C39     C310    C38    
1       6       H9Y     C39     C38     C310   
1       6       H10X    C310    C311    C39    
1       6       H10Y    C310    C39     C311   
1       1       H11X    C311    C310    C312   
1       1       H12X    C312    C311    C313   
1       6       H13X    C313    C312    C314   
1       6       H13Y    C313    C314    C312   
1       6       H14X    C314    C313    C315   
1       6       H14Y    C314    C315    C313   
1       6       H15X    C315    C314    C316   
1       6       H15Y    C315    C316    C314   
1       6       H16X    C316    C315    C317   
1       6       H16Y    C316    C317    C315   
1       6       H17X    C317    C316    C318   
1       6       H17Y    C317    C318    C316   
1       6       H18X    C318    C317    C319   
1       6       H18Y    C318    C319    C317   
1       6       H19X    C319    C318    C320   
1       6       H19Y    C319    C320    C318   
1       4       H20X    C320    C319    C318   
1       4       H20Y    C320    C319    H19X   
1       4       H20Z    C320    C319    H19Y   
DGPC       92
1       4       H13A    C13     N       C12    
1       4       H13B    C13     N       C14    
1       4       H13C    C13     N       C15    
1       4       H14A    C14     N       C12    
1       4       H14B    C14     N       C13    
1       4       H14C    C14     N       C15    
1       4       H15A    C15     N       C12    
1       4       H15B    C15     N       C13    
1       4       H15C    C15     N       C14    
1       6       H12A    C12     C11     N      
1       6       H12B    C12     N       C11    
1       6       H11A    C11     C12     O12    
1       6       H11B    C11     O12     C12    
1       6       HA      C1      C2      O11    
1       6       HB      C1      O11     C2     
1       5       HS      C2      C1      C3      O21    
1       6       H2R     C22     C21     C23    
1       6       H2S     C22     C23     C21    
1       6       HX      C3      C2      O31    
1       6       HY      C3      O31     C2     
1       6       H2X     C32     C31     C33    
1       6       H2Y     C32     C33     C31    
1       6       H3R     C23     C22     C24    
1       6       H3S     C23     C24     C22    
1       6       H4R     C24     C23     C25    
1       6       H4S     C24     C25     C23    
1       6       H5R     C25     C24     C26    
1       6       H5S     C25     C26     C24    
1       6       H6R     C26     C25     C27    
1       6       H6S     C26     C27     C25    
1       6       H7R     C27     C26     C28    
1       6       H7S     C27     C28     C26    
1       6       H8R     C28     C27     C29    
1       6       H8S     C28     C29     C27    
1       6       H9R     C29     C210    C28    
1       6       H9S     C29     C28     C210   
1       6       H10R    C210    C211    C29    
1       6       H10S    C210    C29     C211   
1       1       H11R    C211    C210    C212   
1       1       H12R    C212    C211    C213   
1       6       H13R    C213    C212    C214   
1       6       H13S    C213    C214    C212   
1       6       H14R    C214    C213    C215   
1       6       H14S    C214    C215    C213   
1       6       H15R    C215    C214    C216   
1       6       H15S    C215    C216    C214   
1       6       H16R    C216    C215    C217   
1       6       H16S    C216    C217    C215   
1       6       H17R    C217    C216    C218   
1       6       H17S    C217    C218    C216   
1       6       H18R    C218    C217    C219   
1       6       H18S    C218    C219    C217   
1       6       H19R    C219    C218    C220   
1       6       H19S    C219    C220    C218   
1       4       H20R    C220    C219    C218   
1       4       H20S    C220    C219    H19R   
1       4       H20T    C220    C219    H19S   
1       6       H3X     C33     C32     C34    
1       6       H3Y     C33     C34     C32    
1       6       H4X     C34     C33     C35    
1       6       H4Y     C34     C35     C33    
1       6       H5X     C35     C34     C36    
1       6       H5Y     C35     C36     C34    
1       6       H6X     C36     C35     C37    
1       6       H6Y     C36     C37     C35    
1       6       H7X     C37     C36     C38    
1       6       H7Y     C37     C38     C36    
1       6       H8X     C38     C37     C39    
1       6       H8Y     C38     C39     C37    
1       6       H9X     C39     C310    C38    
1       6       H9Y     C39     C38     C310   
1       6       H10X    C310    C311    C39    
1       6       H10Y    C310    C39     C311   
1       1       H11X    C311    C310    C312   
1       1       H12X    C312    C311    C313   
1       6       H13X    C313    C312    C314   
1       6       H13Y    C313    C314    C312   
1       6       H14X    C314    C313    C315   
1       6       H14Y    C314    C315    C313   
1       6       H15X    C315    C314    C316   
1       6       H15Y    C315    C316    C314   
1       6       H16X    C316    C315    C317   
1       6       H16Y    C316    C317    C315   
1       6       H17X    C317    C316    C318   
1       6       H17Y    C317    C318    C316   
1       6       H18X    C318    C317    C319   
1       6       H18Y    C318    C319    C317   
1       6       H19X    C319    C318    C320   
1       6       H19Y    C319    C320    C318   
1       4       H20X    C320    C319    C318   
1       4       H20Y    C320    C319    H19X   
1       4       H20Z    C320    C319    H19Y   
DGPE       84
3       4       HN      N       C12     C11    
1       6       H12A    C12     C11     N      
1       6       H12B    C12     N       C11    
1       6       H11A    C11     C12     O12    
1       6       H11B    C11     O12     C12    
1       6       HA      C1      C2      O11    
1       6       HB      C1      O11     C2     
1       5       HS      C2      C1      C3      O21    
1       6       H2R     C22     C21     C23    
1       6       H2S     C22     C23     C21    
1       6       HX      C3      C2      O31    
1       6       HY      C3      O31     C2     
1       6       H2X     C32     C31     C33    
1       6       H2Y     C32     C33     C31    
1       6       H3R     C23     C22     C24    
1       6       H3S     C23     C24     C22    
1       6       H4R     C24     C23     C25    
1       6       H4S     C24     C25     C23    
1       6       H5R     C25     C24     C26    
1       6       H5S     C25     C26     C24    
1       6       H6R     C26     C25     C27    
1       6       H6S     C26     C27     C25    
1       6       H7R     C27     C26     C28    
1       6       H7S     C27     C28     C26    
1       6       H8R     C28     C27     C29    
1       6       H8S     C28     C29     C27    
1       6       H9R     C29     C210    C28    
1       6       H9S     C29     C28     C210   
1       6       H10R    C210    C211    C29    
1       6       H10S    C210    C29     C211   
1       1       H11R    C211    C210    C212   
1       1       H12R    C212    C211    C213   
1       6       H13R    C213    C212    C214   
1       6       H13S    C213    C214    C212   
1       6       H14R    C214    C213    C215   
1       6       H14S    C214    C215    C213   
1       6       H15R    C215    C214    C216   
1       6       H15S    C215    C216    C214   
1       6       H16R    C216    C215    C217   
1       6       H16S    C216    C217    C215   
1       6       H17R    C217    C216    C218   
1       6       H17S    C217    C218    C216   
1       6       H18R    C218    C217    C219   
1       6       H18S    C218    C219    C217   
1       6       H19R    C219    C218    C220   
1       6       H19S    C219    C220    C218   
1       4       H20R    C220    C219    C218   
1       4       H20S    C220    C219    H19R   
1       4       H20T    C220    C219    H19S   
1       6       H3X     C33     C32     C34    
1       6       H3Y     C33     C34     C32    
1       6       H4X     C34     C33     C35    
1       6       H4Y     C34     C35     C33    
1       6       H5X     C35     C34     C36    
1       6       H5Y     C35     C36     C34    
1       6       H6X     C36     C35     C37    
1       6       H6Y     C36     C37     C35    
1       6       H7X     C37     C36     C38    
1       6       H7Y     C37     C38     C36    
1       6       H8X     C38     C37     C39    
1       6       H8Y     C38     C39     C37    
1       6       H9X     C39     C310    C38    
1       6       H9Y     C39     C38     C310   
1       6       H10X    C310    C311    C39    
1       6       H10Y    C310    C39     C311   
1       1       H11X    C311    C310    C312   
1       1       H12X    C312    C311    C313   
1       6       H13X    C313    C312    C314   
1       6       H13Y    C313    C314    C312   
1       6       H14X    C314    C313    C315   
1       6       H14Y    C314    C315    C313   
1       6       H15X    C315    C314    C316   
1       6       H15Y    C315    C316    C314   
1       6       H16X    C316    C315    C317   
1       6       H16Y    C316    C317    C315   
1       6       H17X    C317    C316    C318   
1       6       H17Y    C317    C318    C316   
1       6       H18X    C318    C317    C319   
1       6       H18Y    C318    C319    C317   
1       6       H19X    C319    C318    C320   
1       6       H19Y    C319    C320    C318   
1       4       H20X    C320    C319    C318   
1       4       H20Y    C320    C319    H19X   
1       4       H20Z    C320    C319    H19Y   
DGPG       86
1       6       H13A    C13     C12     OC3    
1       6       H13B    C13     OC3     C12    
1       2       HO3     OC3     C13     C12    
1       5       H12A    C12     C11     C13     OC2    
1       2       HO2     OC2     C12     C11    
1       6       H11A    C11     C12     O12    
1       6       H11B    C11     O12     C12    
1       6       HA      C1      C2      O11    
1       6       HB      C1      O11     C2     
1       5       HS      C2      C1      C3      O21    
1       6       H2R     C22     C21     C23    
1       6       H2S     C22     C23     C21    
1       6       HX      C3      C2      O31    
1       6       HY      C3      O31     C2     
1       6       H2X     C32     C31     C33    
1       6       H2Y     C32     C33     C31    
1       6       H3R     C23     C22     C24    
1       6       H3S     C23     C24     C22    
1       6       H4R     C24     C23     C25    
1       6       H4S     C24     C25     C23    
1       6       H5R     C25     C24     C26    
1       6       H5S     C25     C26     C24    
1       6       H6R     C26     C25     C27    
1       6       H6S     C26     C27     C25    
1       6       H7R     C27     C26     C28    
1       6       H7S     C27     C28     C26    
1       6       H8R     C28     C27     C29    
1       6       H8S     C28     C29     C27    
1       6       H9R     C29     C210    C28    
1       6       H9S     C29     C28     C210   
1       6       H10R    C210    C211    C29    
1       6       H10S    C210    C29     C211   
1       1       H11R    C211    C210    C212   
1       1       H12R    C212    C211    C213   
1       6       H13R    C213    C212    C214   
1       6       H13S    C213    C214    C212   
1       6       H14R    C214    C213    C215   
1       6       H14S    C214    C215    C213   
1       6       H15R    C215    C214    C216   
1       6       H15S    C215    C216    C214   
1       6       H16R    C216    C215    C217   
1       6       H16S    C216    C217    C215   
1       6       H17R    C217    C216    C218   
1       6       H17S    C217    C218    C216   
1       6       H18R    C218    C217    C219   
1       6       H18S    C218    C219    C217   
1       6       H19R    C219    C218    C220   
1       6       H19S    C219    C220    C218   
1       4       H20R    C220    C219    C218   
1       4       H20S    C220    C219    H19R   
1       4       H20T    C220    C219    H19S   
1       6       H3X     C33     C32     C34    
1       6       H3Y     C33     C34     C32    
1       6       H4X     C34     C33     C35    
1       6       H4Y     C34     C35     C33    
1       6       H5X     C35     C34     C36    
1       6       H5Y     C35     C36     C34    
1       6       H6X     C36     C35     C37    
1       6       H6Y     C36     C37     C35    
1       6       H7X     C37     C36     C38    
1       6       H7Y     C37     C38     C36    
1       6       H8X     C38     C37     C39    
1       6       H8Y     C38     C39     C37    
1       6       H9X     C39     C310    C38    
1       6       H9Y     C39     C38     C310   
1       6       H10X    C310    C311    C39    
1       6       H10Y    C310    C39     C311   
1       1       H11X    C311    C310    C312   
1       1       H12X    C312    C311    C313   
1       6       H13X    C313    C312    C314   
1       6       H13Y    C313    C314    C312   
1       6       H14X    C314    C313    C315   
1       6       H14Y    C314    C315    C313   
1       6       H15X    C315    C314    C316   
1       6       H15Y    C315    C316    C314   
1       6       H16X    C316    C315    C317   
1       6       H16Y    C316    C317    C315   
1       6       H17X    C317    C316    C318   
1       6       H17Y    C317    C318    C316   
1       6       H18X    C318    C317    C319   
1       6       H18Y    C318    C319    C317   
1       6       H19X    C319    C318    C320   
1       6       H19Y    C319    C320    C318   
1       4       H20X    C320    C319    C318   
1       4       H20Y    C320    C319    H19X   
1       4       H20Z    C320    C319    H19Y   
DGPS       83
3       4       HN      N       C12     C11    
1       5       H12A    C12     C11     C13     N      
1       6       H11A    C11     C12     O12    
1       6       H11B    C11     O12     C12    
1       6       HA      C1      C2      O11    
1       6       HB      C1      O11     C2     
1       5       HS      C2      C1      C3      O21    
1       6       H2R     C22     C21     C23    
1       6       H2S     C22     C23     C21    
1       6       HX      C3      C2      O31    
1       6       HY      C3      O31     C2     
1       6       H2X     C32     C31     C33    
1       6       H2Y     C32     C33     C31    
1       6       H3R     C23     C22     C24    
1       6       H3S     C23     C24     C22    
1       6       H4R     C24     C23     C25    
1       6       H4S     C24     C25     C23    
1       6       H5R     C25     C24     C26    
1       6       H5S     C25     C26     C24    
1       6       H6R     C26     C25     C27    
1       6       H6S     C26     C27     C25    
1       6       H7R     C27     C26     C28    
1       6       H7S     C27     C28     C26    
1       6       H8R     C28     C27     C29    
1       6       H8S     C28     C29     C27    
1       6       H9R     C29     C210    C28    
1       6       H9S     C29     C28     C210   
1       6       H10R    C210    C211    C29    
1       6       H10S    C210    C29     C211   
1       1       H11R    C211    C210    C212   
1       1       H12R    C212    C211    C213   
1       6       H13R    C213    C212    C214   
1       6       H13S    C213    C214    C212   
1       6       H14R    C214    C213    C215   
1       6       H14S    C214    C215    C213   
1       6       H15R    C215    C214    C216   
1       6       H15S    C215    C216    C214   
1       6       H16R    C216    C215    C217   
1       6       H16S    C216    C217    C215   
1       6       H17R    C217    C216    C218   
1       6       H17S    C217    C218    C216   
1       6       H18R    C218    C217    C219   
1       6       H18S    C218    C219    C217   
1       6       H19R    C219    C218    C220   
1       6       H19S    C219    C220    C218   
1       4       H20R    C220    C219    C218   
1       4       H20S    C220    C219    H19R   
1       4       H20T    C220    C219    H19S   
1       6       H3X     C33     C32     C34    
1       6       H3Y     C33     C34     C32    
1       6       H4X     C34     C33     C35    
1       6       H4Y     C34     C35     C33    
1       6       H5X     C35     C34     C36    
1       6       H5Y     C35     C36     C34    
1       6       H6X     C36     C35     C37    
1       6       H6Y     C36     C37     C35    
1       6       H7X     C37     C36     C38    
1       6       H7Y     C37     C38     C36    
1       6       H8X     C38     C37     C39    
1       6       H8Y     C38     C39     C37    
1       6       H9X     C39     C310    C38    
1       6       H9Y     C39     C38     C310   
1       6       H10X    C310    C311    C39    
1       6       H10Y    C310    C39     C311   
1       1       H11X    C311    C310    C312   
1       1       H12X    C312    C311    C313   
1       6       H13X    C313    C312    C314   
1       6       H13Y    C313    C314    C312   
1       6       H14X    C314    C313    C315   
1       6       H14Y    C314    C315    C313   
1       6       H15X    C315    C314    C316   
1       6       H15Y    C315    C316    C314   
1       6       H16X    C316    C315    C317   
1       6       H16Y    C316    C317    C315   
1       6       H17X    C317    C316    C318   
1       6       H17Y    C317    C318    C316   
1       6       H18X    C318    C317    C319   
1       6       H18Y    C318    C319    C317   
1       6       H19X    C319    C318    C320   
1       6       H19Y    C319    C320    C318   
1       4       H20X    C320    C319    C318   
1       4       H20Y    C320    C319    H19X   
1       4       H20Z    C320    C319    H19Y   
DHA        31
1       6       H2R     C2      C1      C3     
1       6       H2S     C2      C3      C1     
1       6       H3R     C3      C2      C4     
1       6       H3S     C3      C4      C2     
1       1       H4R     C4      C3      C5     
1       1       H5R     C5      C4      C6     
1       6       H6R     C6      C5      C7     
1       6       H6S     C6      C7      C5     
1       1       H7R     C7      C6      C8     
1       1       H8R     C8      C7      C9     
1       6       H9R     C9      C10     C8     
1       6       H9S     C9      C8      C10    
1       1       H10R    C10     C11     C9     
1       1       H11R    C11     C10     C12    
1       6       H12R    C12     C11     C13    
1       6       H12S    C12     C13     C11    
1       1       H13R    C13     C12     C14    
1       1       H14R    C14     C13     C15    
1       6       H15R    C15     C14     C16    
1       6       H15S    C15     C16     C14    
1       1       H16R    C16     C15     C17    
1       1       H17R    C17     C16     C18    
1       6       H18R    C18     C17     C19    
1       6       H18S    C18     C19     C17    
1       1       H19R    C19     C18     C20    
1       1       H20R    C20     C19     C21    
1       6       H21R    C21     C20     C22    
1       6       H21S    C21     C22     C20    
1       4       H22R    C22     C21     C20    
1       4       H22S    C22     C21     H21R   
1       4       H22T    C22     C21     H21S   
DHAP       32
1       2       H1      O1      C1      C2     
1       6       H2R     C2      C1      C3     
1       6       H2S     C2      C3      C1     
1       6       H3R     C3      C2      C4     
1       6       H3S     C3      C4      C2     
1       1       H4R     C4      C3      C5     
1       1       H5R     C5      C4      C6     
1       6       H6R     C6      C5      C7     
1       6       H6S     C6      C7      C5     
1       1       H7R     C7      C6      C8     
1       1       H8R     C8      C7      C9     
1       6       H9R     C9      C10     C8     
1       6       H9S     C9      C8      C10    
1       1       H10R    C10     C11     C9     
1       1       H11R    C11     C10     C12    
1       6       H12R    C12     C11     C13    
1       6       H12S    C12     C13     C11    
1       1       H13R    C13     C12     C14    
1       1       H14R    C14     C13     C15    
1       6       H15R    C15     C14     C16    
1       6       H15S    C15     C16     C14    
1       1       H16R    C16     C15     C17    
1       1       H17R    C17     C16     C18    
1       6       H18R    C18     C17     C19    
1       6       H18S    C18     C19     C17    
1       1       H19R    C19     C18     C20    
1       1       H20R    C20     C19     C21    
1       6       H21R    C21     C20     C22    
1       6       H21S    C21     C22     C20    
1       4       H22R    C22     C21     C20    
1       4       H22S    C22     C21     H21R   
1       4       H22T    C22     C21     H21S   
DHPC       44
1       4       H13A    C13     N       C12    
1       4       H13B    C13     N       C14    
1       4       H13C    C13     N       C15    
1       4       H14A    C14     N       C12    
1       4       H14B    C14     N       C13    
1       4       H14C    C14     N       C15    
1       4       H15A    C15     N       C12    
1       4       H15B    C15     N       C13    
1       4       H15C    C15     N       C14    
1       6       H12A    C12     C11     N      
1       6       H12B    C12     N       C11    
1       6       H11A    C11     C12     O12    
1       6       H11B    C11     O12     C12    
1       6       HA      C1      C2      O11    
1       6       HB      C1      O11     C2     
1       5       HS      C2      C1      C3      O21    
1       6       H2R     C22     C21     C23    
1       6       H2S     C22     C23     C21    
1       6       HX      C3      C2      O31    
1       6       HY      C3      O31     C2     
1       6       H2X     C32     C31     C33    
1       6       H2Y     C32     C33     C31    
1       6       H3R     C23     C22     C24    
1       6       H3S     C23     C24     C22    
1       6       H4R     C24     C23     C25    
1       6       H4S     C24     C25     C23    
1       6       H5R     C25     C24     C26    
1       6       H5S     C25     C26     C24    
1       6       H6R     C26     C25     C27    
1       6       H6S     C26     C27     C25    
1       4       H7R     C27     C26     C25    
1       4       H7S     C27     C26     H6R    
1       4       H7T     C27     C26     H6S    
1       6       H3X     C33     C32     C34    
1       6       H3Y     C33     C34     C32    
1       6       H4X     C34     C33     C35    
1       6       H4Y     C34     C35     C33    
1       6       H5X     C35     C34     C36    
1       6       H5Y     C35     C36     C34    
1       6       H6X     C36     C35     C37    
1       6       H6Y     C36     C37     C35    
1       4       H7X     C37     C36     C35    
1       4       H7Y     C37     C36     H6X    
1       4       H7Z     C37     C36     H6Y    
DHPCE      84
1       4       H13A    C13     N       C12    
1       4       H13B    C13     N       C14    
1       4       H13C    C13     N       C15    
1       4       H14A    C14     N       C12    
1       4       H14B    C14     N       C13    
1       4       H14C    C14     N       C15    
1       4       H15A    C15     N       C12    
1       4       H15B    C15     N       C13    
1       4       H15C    C15     N       C14    
1       6       H12A    C12     C11     N      
1       6       H12B    C12     N       C11    
1       6       H11A    C11     C12     O12    
1       6       H11B    C11     O12     C12    
1       6       HA      C1      C2      O11    
1       6       HB      C1      O11     C2     
1       5       HS      C2      C1      C3      O21    
1       6       H1R     C21     C22     O21    
1       6       H1S     C21     O21     C22    
1       6       H2R     C22     C21     C23    
1       6       H2S     C22     C23     C21    
1       6       HX      C3      C2      O31    
1       6       HY      C3      O31     C2     
1       6       H1X     C31     C32     O31    
1       6       H1Y     C31     O31     C32    
1       6       H2X     C32     C31     C33    
1       6       H2Y     C32     C33     C31    
1       6       H3R     C23     C22     C24    
1       6       H3S     C23     C24     C22    
1       6       H4R     C24     C23     C25    
1       6       H4S     C24     C25     C23    
1       6       H5R     C25     C24     C26    
1       6       H5S     C25     C26     C24    
1       6       H6R     C26     C25     C27    
1       6       H6S     C26     C27     C25    
1       6       H7R     C27     C26     C28    
1       6       H7S     C27     C28     C26    
1       6       H8R     C28     C27     C29    
1       6       H8S     C28     C29     C27    
1       6       H9R     C29     C210    C28    
1       6       H9S     C29     C28     C210   
1       6       H10R    C210    C211    C29    
1       6       H10S    C210    C29     C211   
1       6       H11R    C211    C210    C212   
1       6       H11S    C211    C212    C210   
1       6       H12R    C212    C211    C213   
1       6       H12S    C212    C213    C211   
1       6       H13R    C213    C212    C214   
1       6       H13S    C213    C214    C212   
1       6       H14R    C214    C213    C215   
1       6       H14S    C214    C215    C213   
1       6       H15R    C215    C214    C216   
1       6       H15S    C215    C216    C214   
1       4       H16R    C216    C215    C214   
1       4       H16S    C216    C215    H15R   
1       4       H16T    C216    C215    H15S   
1       6       H3X     C33     C32     C34    
1       6       H3Y     C33     C34     C32    
1       6       H4X     C34     C33     C35    
1       6       H4Y     C34     C35     C33    
1       6       H5X     C35     C34     C36    
1       6       H5Y     C35     C36     C34    
1       6       H6X     C36     C35     C37    
1       6       H6Y     C36     C37     C35    
1       6       H7X     C37     C36     C38    
1       6       H7Y     C37     C38     C36    
1       6       H8X     C38     C37     C39    
1       6       H8Y     C38     C39     C37    
1       6       H9X     C39     C310    C38    
1       6       H9Y     C39     C38     C310   
1       6       H10X    C310    C311    C39    
1       6       H10Y    C310    C39     C311   
1       6       H11X    C311    C310    C312   
1       6       H11Y    C311    C312    C310   
1       6       H12X    C312    C311    C313   
1       6       H12Y    C312    C313    C311   
1       6       H13X    C313    C312    C314   
1       6       H13Y    C313    C314    C312   
1       6       H14X    C314    C313    C315   
1       6       H14Y    C314    C315    C313   
1       6       H15X    C315    C314    C316   
1       6       H15Y    C315    C316    C314   
1       4       H16X    C316    C315    C314   
1       4       H16Y    C316    C315    H15X   
1       4       H16Z    C316    C315    H15Y   
DIPA       64
1       2       H12     O12     P       O11    
1       6       HA      C1      C2      O11    
1       6       HB      C1      O11     C2     
1       5       HS      C2      C1      C3      O21    
1       6       H2R     C22     C21     C23    
1       6       H2S     C22     C23     C21    
1       6       HX      C3      C2      O31    
1       6       HY      C3      O31     C2     
1       6       H2X     C32     C31     C33    
1       6       H2Y     C32     C33     C31    
1       6       H3R     C23     C22     C24    
1       6       H3S     C23     C24     C22    
1       6       H4R     C24     C23     C25    
1       6       H4S     C24     C25     C23    
1       6       H5R     C25     C24     C26    
1       6       H5S     C25     C26     C24    
1       6       H6R     C26     C25     C27    
1       6       H6S     C26     C27     C25    
1       6       H7R     C27     C26     C28    
1       6       H7S     C27     C28     C26    
1       6       H8R     C28     C27     C29    
1       6       H8S     C28     C29     C27    
1       1       H9R     C29     C210    C28    
1       1       H10R    C210    C211    C29    
1       6       H11R    C211    C210    C212   
1       6       H11S    C211    C212    C210   
1       1       H12R    C212    C211    C213   
1       1       H13R    C213    C212    C214   
1       6       H14R    C214    C213    C215   
1       6       H14S    C214    C215    C213   
1       1       H15R    C215    C214    C216   
1       1       H16R    C216    C215    C217   
1       6       H17R    C217    C216    C218   
1       6       H17S    C217    C218    C216   
1       4       H18R    C218    C217    C216   
1       4       H18S    C218    C217    H17R   
1       4       H18T    C218    C217    H17S   
1       6       H3X     C33     C32     C34    
1       6       H3Y     C33     C34     C32    
1       6       H4X     C34     C33     C35    
1       6       H4Y     C34     C35     C33    
1       6       H5X     C35     C34     C36    
1       6       H5Y     C35     C36     C34    
1       6       H6X     C36     C35     C37    
1       6       H6Y     C36     C37     C35    
1       6       H7X     C37     C36     C38    
1       6       H7Y     C37     C38     C36    
1       6       H8X     C38     C37     C39    
1       6       H8Y     C38     C39     C37    
1       1       H9X     C39     C310    C38    
1       1       H10X    C310    C311    C39    
1       6       H11X    C311    C310    C312   
1       6       H11Y    C311    C312    C310   
1       1       H12X    C312    C311    C313   
1       1       H13X    C313    C312    C314   
1       6       H14X    C314    C313    C315   
1       6       H14Y    C314    C315    C313   
1       1       H15X    C315    C314    C316   
1       1       H16X    C316    C315    C317   
1       6       H17X    C317    C316    C318   
1       6       H17Y    C317    C318    C316   
1       4       H18X    C318    C317    C316   
1       4       H18Y    C318    C317    H17X   
1       4       H18Z    C318    C317    H17Y   
DLIPC      80
1       4       H13A    C13     N       C12    
1       4       H13B    C13     N       C14    
1       4       H13C    C13     N       C15    
1       4       H14A    C14     N       C12    
1       4       H14B    C14     N       C13    
1       4       H14C    C14     N       C15    
1       4       H15A    C15     N       C12    
1       4       H15B    C15     N       C13    
1       4       H15C    C15     N       C14    
1       6       H12A    C12     C11     N      
1       6       H12B    C12     N       C11    
1       6       H11A    C11     C12     O12    
1       6       H11B    C11     O12     C12    
1       6       HA      C1      C2      O11    
1       6       HB      C1      O11     C2     
1       5       HS      C2      C1      C3      O21    
1       6       H2R     C22     C21     C23    
1       6       H2S     C22     C23     C21    
1       6       HX      C3      C2      O31    
1       6       HY      C3      O31     C2     
1       6       H2X     C32     C31     C33    
1       6       H2Y     C32     C33     C31    
1       6       H3R     C23     C22     C24    
1       6       H3S     C23     C24     C22    
1       6       H4R     C24     C23     C25    
1       6       H4S     C24     C25     C23    
1       6       H5R     C25     C24     C26    
1       6       H5S     C25     C26     C24    
1       6       H6R     C26     C25     C27    
1       6       H6S     C26     C27     C25    
1       6       H7R     C27     C26     C28    
1       6       H7S     C27     C28     C26    
1       6       H8R     C28     C27     C29    
1       6       H8S     C28     C29     C27    
1       1       H9R     C29     C210    C28    
1       1       H10R    C210    C211    C29    
1       6       H11R    C211    C210    C212   
1       6       H11S    C211    C212    C210   
1       1       H12R    C212    C211    C213   
1       1       H13R    C213    C212    C214   
1       6       H14R    C214    C213    C215   
1       6       H14S    C214    C215    C213   
1       6       H15R    C215    C214    C216   
1       6       H15S    C215    C216    C214   
1       6       H16R    C216    C215    C217   
1       6       H16S    C216    C217    C215   
1       6       H17R    C217    C216    C218   
1       6       H17S    C217    C218    C216   
1       4       H18R    C218    C217    C216   
1       4       H18S    C218    C217    H17R   
1       4       H18T    C218    C217    H17S   
1       6       H3X     C33     C32     C34    
1       6       H3Y     C33     C34     C32    
1       6       H4X     C34     C33     C35    
1       6       H4Y     C34     C35     C33    
1       6       H5X     C35     C34     C36    
1       6       H5Y     C35     C36     C34    
1       6       H6X     C36     C35     C37    
1       6       H6Y     C36     C37     C35    
1       6       H7X     C37     C36     C38    
1       6       H7Y     C37     C38     C36    
1       6       H8X     C38     C37     C39    
1       6       H8Y     C38     C39     C37    
1       1       H9X     C39     C310    C38    
1       1       H10X    C310    C311    C39    
1       6       H11X    C311    C310    C312   
1       6       H11Y    C311    C312    C310   
1       1       H12X    C312    C311    C313   
1       1       H13X    C313    C312    C314   
1       6       H14X    C314    C313    C315   
1       6       H14Y    C314    C315    C313   
1       6       H15X    C315    C314    C316   
1       6       H15Y    C315    C316    C314   
1       6       H16X    C316    C315    C317   
1       6       H16Y    C316    C317    C315   
1       6       H17X    C317    C316    C318   
1       6       H17Y    C317    C318    C316   
1       4       H18X    C318    C317    C316   
1       4       H18Y    C318    C317    H17X   
1       4       H18Z    C318    C317    H17Y   
DLIPE      72
3       4       HN      N       C12     C11    
1       6       H12A    C12     C11     N      
1       6       H12B    C12     N       C11    
1       6       H11A    C11     C12     O12    
1       6       H11B    C11     O12     C12    
1       6       HA      C1      C2      O11    
1       6       HB      C1      O11     C2     
1       5       HS      C2      C1      C3      O21    
1       6       H2R     C22     C21     C23    
1       6       H2S     C22     C23     C21    
1       6       HX      C3      C2      O31    
1       6       HY      C3      O31     C2     
1       6       H2X     C32     C31     C33    
1       6       H2Y     C32     C33     C31    
1       6       H3R     C23     C22     C24    
1       6       H3S     C23     C24     C22    
1       6       H4R     C24     C23     C25    
1       6       H4S     C24     C25     C23    
1       6       H5R     C25     C24     C26    
1       6       H5S     C25     C26     C24    
1       6       H6R     C26     C25     C27    
1       6       H6S     C26     C27     C25    
1       6       H7R     C27     C26     C28    
1       6       H7S     C27     C28     C26    
1       6       H8R     C28     C27     C29    
1       6       H8S     C28     C29     C27    
1       1       H9R     C29     C210    C28    
1       1       H10R    C210    C211    C29    
1       6       H11R    C211    C210    C212   
1       6       H11S    C211    C212    C210   
1       1       H12R    C212    C211    C213   
1       1       H13R    C213    C212    C214   
1       6       H14R    C214    C213    C215   
1       6       H14S    C214    C215    C213   
1       6       H15R    C215    C214    C216   
1       6       H15S    C215    C216    C214   
1       6       H16R    C216    C215    C217   
1       6       H16S    C216    C217    C215   
1       6       H17R    C217    C216    C218   
1       6       H17S    C217    C218    C216   
1       4       H18R    C218    C217    C216   
1       4       H18S    C218    C217    H17R   
1       4       H18T    C218    C217    H17S   
1       6       H3X     C33     C32     C34    
1       6       H3Y     C33     C34     C32    
1       6       H4X     C34     C33     C35    
1       6       H4Y     C34     C35     C33    
1       6       H5X     C35     C34     C36    
1       6       H5Y     C35     C36     C34    
1       6       H6X     C36     C35     C37    
1       6       H6Y     C36     C37     C35    
1       6       H7X     C37     C36     C38    
1       6       H7Y     C37     C38     C36    
1       6       H8X     C38     C37     C39    
1       6       H8Y     C38     C39     C37    
1       1       H9X     C39     C310    C38    
1       1       H10X    C310    C311    C39    
1       6       H11X    C311    C310    C312   
1       6       H11Y    C311    C312    C310   
1       1       H12X    C312    C311    C313   
1       1       H13X    C313    C312    C314   
1       6       H14X    C314    C313    C315   
1       6       H14Y    C314    C315    C313   
1       6       H15X    C315    C314    C316   
1       6       H15Y    C315    C316    C314   
1       6       H16X    C316    C315    C317   
1       6       H16Y    C316    C317    C315   
1       6       H17X    C317    C316    C318   
1       6       H17Y    C317    C318    C316   
1       4       H18X    C318    C317    C316   
1       4       H18Y    C318    C317    H17X   
1       4       H18Z    C318    C317    H17Y   
DLIPI      78
1       5       H2      C12     C11     C13     O2     
1       2       HO2     O2      C12     C11    
1       5       H3      C13     C12     C14     O3     
1       2       HO3     O3      C13     C12    
1       5       H4      C14     C13     C15     O4     
1       2       HO4     O4      C14     C13    
1       5       H5      C15     C14     C16     O5     
1       2       HO5     O5      C15     C14    
1       5       H6      C16     C11     C15     O6     
1       2       HO6     O6      C16     C11    
1       5       H1      C11     C12     C16     O12    
1       6       HA      C1      C2      O11    
1       6       HB      C1      O11     C2     
1       5       HS      C2      C1      C3      O21    
1       6       H2R     C22     C21     C23    
1       6       H2S     C22     C23     C21    
1       6       HX      C3      C2      O31    
1       6       HY      C3      O31     C2     
1       6       H2X     C32     C31     C33    
1       6       H2Y     C32     C33     C31    
1       6       H3R     C23     C22     C24    
1       6       H3S     C23     C24     C22    
1       6       H4R     C24     C23     C25    
1       6       H4S     C24     C25     C23    
1       6       H5R     C25     C24     C26    
1       6       H5S     C25     C26     C24    
1       6       H6R     C26     C25     C27    
1       6       H6S     C26     C27     C25    
1       6       H7R     C27     C26     C28    
1       6       H7S     C27     C28     C26    
1       6       H8R     C28     C27     C29    
1       6       H8S     C28     C29     C27    
1       1       H9R     C29     C210    C28    
1       1       H10R    C210    C211    C29    
1       6       H11R    C211    C210    C212   
1       6       H11S    C211    C212    C210   
1       1       H12R    C212    C211    C213   
1       1       H13R    C213    C212    C214   
1       6       H14R    C214    C213    C215   
1       6       H14S    C214    C215    C213   
1       6       H15R    C215    C214    C216   
1       6       H15S    C215    C216    C214   
1       6       H16R    C216    C215    C217   
1       6       H16S    C216    C217    C215   
1       6       H17R    C217    C216    C218   
1       6       H17S    C217    C218    C216   
1       4       H18R    C218    C217    C216   
1       4       H18S    C218    C217    H17R   
1       4       H18T    C218    C217    H17S   
1       6       H3X     C33     C32     C34    
1       6       H3Y     C33     C34     C32    
1       6       H4X     C34     C33     C35    
1       6       H4Y     C34     C35     C33    
1       6       H5X     C35     C34     C36    
1       6       H5Y     C35     C36     C34    
1       6       H6X     C36     C35     C37    
1       6       H6Y     C36     C37     C35    
1       6       H7X     C37     C36     C38    
1       6       H7Y     C37     C38     C36    
1       6       H8X     C38     C37     C39    
1       6       H8Y     C38     C39     C37    
1       1       H9X     C39     C310    C38    
1       1       H10X    C310    C311    C39    
1       6       H11X    C311    C310    C312   
1       6       H11Y    C311    C312    C310   
1       1       H12X    C312    C311    C313   
1       1       H13X    C313    C312    C314   
1       6       H14X    C314    C313    C315   
1       6       H14Y    C314    C315    C313   
1       6       H15X    C315    C314    C316   
1       6       H15Y    C315    C316    C314   
1       6       H16X    C316    C315    C317   
1       6       H16Y    C316    C317    C315   
1       6       H17X    C317    C316    C318   
1       6       H17Y    C317    C318    C316   
1       4       H18X    C318    C317    C316   
1       4       H18Y    C318    C317    H17X   
1       4       H18Z    C318    C317    H17Y   
DLPA       52
1       2       H12     O12     P       O11    
1       6       HA      C1      C2      O11    
1       6       HB      C1      O11     C2     
1       5       HS      C2      C1      C3      O21    
1       6       H2R     C22     C21     C23    
1       6       H2S     C22     C23     C21    
1       6       HX      C3      C2      O31    
1       6       HY      C3      O31     C2     
1       6       H2X     C32     C31     C33    
1       6       H2Y     C32     C33     C31    
1       6       H3R     C23     C22     C24    
1       6       H3S     C23     C24     C22    
1       6       H4R     C24     C23     C25    
1       6       H4S     C24     C25     C23    
1       6       H5R     C25     C24     C26    
1       6       H5S     C25     C26     C24    
1       6       H6R     C26     C25     C27    
1       6       H6S     C26     C27     C25    
1       6       H7R     C27     C26     C28    
1       6       H7S     C27     C28     C26    
1       6       H8R     C28     C27     C29    
1       6       H8S     C28     C29     C27    
1       6       H9R     C29     C210    C28    
1       6       H9S     C29     C28     C210   
1       6       H10R    C210    C211    C29    
1       6       H10S    C210    C29     C211   
1       6       H11R    C211    C210    C212   
1       6       H11S    C211    C212    C210   
1       4       H12R    C212    C211    C210   
1       4       H12S    C212    C211    H11R   
1       4       H12T    C212    C211    H11S   
1       6       H3X     C33     C32     C34    
1       6       H3Y     C33     C34     C32    
1       6       H4X     C34     C33     C35    
1       6       H4Y     C34     C35     C33    
1       6       H5X     C35     C34     C36    
1       6       H5Y     C35     C36     C34    
1       6       H6X     C36     C35     C37    
1       6       H6Y     C36     C37     C35    
1       6       H7X     C37     C36     C38    
1       6       H7Y     C37     C38     C36    
1       6       H8X     C38     C37     C39    
1       6       H8Y     C38     C39     C37    
1       6       H9X     C39     C310    C38    
1       6       H9Y     C39     C38     C310   
1       6       H10X    C310    C311    C39    
1       6       H10Y    C310    C39     C311   
1       6       H11X    C311    C310    C312   
1       6       H11Y    C311    C312    C310   
1       4       H12X    C312    C311    C310   
1       4       H12Y    C312    C311    H11X   
1       4       H12Z    C312    C311    H11Y   
DLPC       64
1       4       H13A    C13     N       C12    
1       4       H13B    C13     N       C14    
1       4       H13C    C13     N       C15    
1       4       H14A    C14     N       C12    
1       4       H14B    C14     N       C13    
1       4       H14C    C14     N       C15    
1       4       H15A    C15     N       C12    
1       4       H15B    C15     N       C13    
1       4       H15C    C15     N       C14    
1       6       H12A    C12     C11     N      
1       6       H12B    C12     N       C11    
1       6       H11A    C11     C12     O12    
1       6       H11B    C11     O12     C12    
1       6       HA      C1      C2      O11    
1       6       HB      C1      O11     C2     
1       5       HS      C2      C1      C3      O21    
1       6       H2R     C22     C21     C23    
1       6       H2S     C22     C23     C21    
1       6       HX      C3      C2      O31    
1       6       HY      C3      O31     C2     
1       6       H2X     C32     C31     C33    
1       6       H2Y     C32     C33     C31    
1       6       H3R     C23     C22     C24    
1       6       H3S     C23     C24     C22    
1       6       H4R     C24     C23     C25    
1       6       H4S     C24     C25     C23    
1       6       H5R     C25     C24     C26    
1       6       H5S     C25     C26     C24    
1       6       H6R     C26     C25     C27    
1       6       H6S     C26     C27     C25    
1       6       H7R     C27     C26     C28    
1       6       H7S     C27     C28     C26    
1       6       H8R     C28     C27     C29    
1       6       H8S     C28     C29     C27    
1       6       H9R     C29     C210    C28    
1       6       H9S     C29     C28     C210   
1       6       H10R    C210    C211    C29    
1       6       H10S    C210    C29     C211   
1       6       H11R    C211    C210    C212   
1       6       H11S    C211    C212    C210   
1       4       H12R    C212    C211    C210   
1       4       H12S    C212    C211    H11R   
1       4       H12T    C212    C211    H11S   
1       6       H3X     C33     C32     C34    
1       6       H3Y     C33     C34     C32    
1       6       H4X     C34     C33     C35    
1       6       H4Y     C34     C35     C33    
1       6       H5X     C35     C34     C36    
1       6       H5Y     C35     C36     C34    
1       6       H6X     C36     C35     C37    
1       6       H6Y     C36     C37     C35    
1       6       H7X     C37     C36     C38    
1       6       H7Y     C37     C38     C36    
1       6       H8X     C38     C37     C39    
1       6       H8Y     C38     C39     C37    
1       6       H9X     C39     C310    C38    
1       6       H9Y     C39     C38     C310   
1       6       H10X    C310    C311    C39    
1       6       H10Y    C310    C39     C311   
1       6       H11X    C311    C310    C312   
1       6       H11Y    C311    C312    C310   
1       4       H12X    C312    C311    C310   
1       4       H12Y    C312    C311    H11X   
1       4       H12Z    C312    C311    H11Y   
DLPE       56
3       4       HN      N       C12     C11    
1       6       H12A    C12     C11     N      
1       6       H12B    C12     N       C11    
1       6       H11A    C11     C12     O12    
1       6       H11B    C11     O12     C12    
1       6       HA      C1      C2      O11    
1       6       HB      C1      O11     C2     
1       5       HS      C2      C1      C3      O21    
1       6       H2R     C22     C21     C23    
1       6       H2S     C22     C23     C21    
1       6       HX      C3      C2      O31    
1       6       HY      C3      O31     C2     
1       6       H2X     C32     C31     C33    
1       6       H2Y     C32     C33     C31    
1       6       H3R     C23     C22     C24    
1       6       H3S     C23     C24     C22    
1       6       H4R     C24     C23     C25    
1       6       H4S     C24     C25     C23    
1       6       H5R     C25     C24     C26    
1       6       H5S     C25     C26     C24    
1       6       H6R     C26     C25     C27    
1       6       H6S     C26     C27     C25    
1       6       H7R     C27     C26     C28    
1       6       H7S     C27     C28     C26    
1       6       H8R     C28     C27     C29    
1       6       H8S     C28     C29     C27    
1       6       H9R     C29     C210    C28    
1       6       H9S     C29     C28     C210   
1       6       H10R    C210    C211    C29    
1       6       H10S    C210    C29     C211   
1       6       H11R    C211    C210    C212   
1       6       H11S    C211    C212    C210   
1       4       H12R    C212    C211    C210   
1       4       H12S    C212    C211    H11R   
1       4       H12T    C212    C211    H11S   
1       6       H3X     C33     C32     C34    
1       6       H3Y     C33     C34     C32    
1       6       H4X     C34     C33     C35    
1       6       H4Y     C34     C35     C33    
1       6       H5X     C35     C34     C36    
1       6       H5Y     C35     C36     C34    
1       6       H6X     C36     C35     C37    
1       6       H6Y     C36     C37     C35    
1       6       H7X     C37     C36     C38    
1       6       H7Y     C37     C38     C36    
1       6       H8X     C38     C37     C39    
1       6       H8Y     C38     C39     C37    
1       6       H9X     C39     C310    C38    
1       6       H9Y     C39     C38     C310   
1       6       H10X    C310    C311    C39    
1       6       H10Y    C310    C39     C311   
1       6       H11X    C311    C310    C312   
1       6       H11Y    C311    C312    C310   
1       4       H12X    C312    C311    C310   
1       4       H12Y    C312    C311    H11X   
1       4       H12Z    C312    C311    H11Y   
DLPG       58
1       6       H13A    C13     C12     OC3    
1       6       H13B    C13     OC3     C12    
1       2       HO3     OC3     C13     C12    
1       5       H12A    C12     C11     C13     OC2    
1       2       HO2     OC2     C12     C11    
1       6       H11A    C11     C12     O12    
1       6       H11B    C11     O12     C12    
1       6       HA      C1      C2      O11    
1       6       HB      C1      O11     C2     
1       5       HS      C2      C1      C3      O21    
1       6       H2R     C22     C21     C23    
1       6       H2S     C22     C23     C21    
1       6       HX      C3      C2      O31    
1       6       HY      C3      O31     C2     
1       6       H2X     C32     C31     C33    
1       6       H2Y     C32     C33     C31    
1       6       H3R     C23     C22     C24    
1       6       H3S     C23     C24     C22    
1       6       H4R     C24     C23     C25    
1       6       H4S     C24     C25     C23    
1       6       H5R     C25     C24     C26    
1       6       H5S     C25     C26     C24    
1       6       H6R     C26     C25     C27    
1       6       H6S     C26     C27     C25    
1       6       H7R     C27     C26     C28    
1       6       H7S     C27     C28     C26    
1       6       H8R     C28     C27     C29    
1       6       H8S     C28     C29     C27    
1       6       H9R     C29     C210    C28    
1       6       H9S     C29     C28     C210   
1       6       H10R    C210    C211    C29    
1       6       H10S    C210    C29     C211   
1       6       H11R    C211    C210    C212   
1       6       H11S    C211    C212    C210   
1       4       H12R    C212    C211    C210   
1       4       H12S    C212    C211    H11R   
1       4       H12T    C212    C211    H11S   
1       6       H3X     C33     C32     C34    
1       6       H3Y     C33     C34     C32    
1       6       H4X     C34     C33     C35    
1       6       H4Y     C34     C35     C33    
1       6       H5X     C35     C34     C36    
1       6       H5Y     C35     C36     C34    
1       6       H6X     C36     C35     C37    
1       6       H6Y     C36     C37     C35    
1       6       H7X     C37     C36     C38    
1       6       H7Y     C37     C38     C36    
1       6       H8X     C38     C37     C39    
1       6       H8Y     C38     C39     C37    
1       6       H9X     C39     C310    C38    
1       6       H9Y     C39     C38     C310   
1       6       H10X    C310    C311    C39    
1       6       H10Y    C310    C39     C311   
1       6       H11X    C311    C310    C312   
1       6       H11Y    C311    C312    C310   
1       4       H12X    C312    C311    C310   
1       4       H12Y    C312    C311    H11X   
1       4       H12Z    C312    C311    H11Y   
DLPS       55
3       4       HN      N       C12     C11    
1       5       H12A    C12     C11     C13     N      
1       6       H11A    C11     C12     O12    
1       6       H11B    C11     O12     C12    
1       6       HA      C1      C2      O11    
1       6       HB      C1      O11     C2     
1       5       HS      C2      C1      C3      O21    
1       6       H2R     C22     C21     C23    
1       6       H2S     C22     C23     C21    
1       6       HX      C3      C2      O31    
1       6       HY      C3      O31     C2     
1       6       H2X     C32     C31     C33    
1       6       H2Y     C32     C33     C31    
1       6       H3R     C23     C22     C24    
1       6       H3S     C23     C24     C22    
1       6       H4R     C24     C23     C25    
1       6       H4S     C24     C25     C23    
1       6       H5R     C25     C24     C26    
1       6       H5S     C25     C26     C24    
1       6       H6R     C26     C25     C27    
1       6       H6S     C26     C27     C25    
1       6       H7R     C27     C26     C28    
1       6       H7S     C27     C28     C26    
1       6       H8R     C28     C27     C29    
1       6       H8S     C28     C29     C27    
1       6       H9R     C29     C210    C28    
1       6       H9S     C29     C28     C210   
1       6       H10R    C210    C211    C29    
1       6       H10S    C210    C29     C211   
1       6       H11R    C211    C210    C212   
1       6       H11S    C211    C212    C210   
1       4       H12R    C212    C211    C210   
1       4       H12S    C212    C211    H11R   
1       4       H12T    C212    C211    H11S   
1       6       H3X     C33     C32     C34    
1       6       H3Y     C33     C34     C32    
1       6       H4X     C34     C33     C35    
1       6       H4Y     C34     C35     C33    
1       6       H5X     C35     C34     C36    
1       6       H5Y     C35     C36     C34    
1       6       H6X     C36     C35     C37    
1       6       H6Y     C36     C37     C35    
1       6       H7X     C37     C36     C38    
1       6       H7Y     C37     C38     C36    
1       6       H8X     C38     C37     C39    
1       6       H8Y     C38     C39     C37    
1       6       H9X     C39     C310    C38    
1       6       H9Y     C39     C38     C310   
1       6       H10X    C310    C311    C39    
1       6       H10Y    C310    C39     C311   
1       6       H11X    C311    C310    C312   
1       6       H11Y    C311    C312    C310   
1       4       H12X    C312    C311    C310   
1       4       H12Y    C312    C311    H11X   
1       4       H12Z    C312    C311    H11Y   
DMPA       60
1       2       H12     O12     P       O11    
1       6       HA      C1      C2      O11    
1       6       HB      C1      O11     C2     
1       5       HS      C2      C1      C3      O21    
1       6       H2R     C22     C21     C23    
1       6       H2S     C22     C23     C21    
1       6       HX      C3      C2      O31    
1       6       HY      C3      O31     C2     
1       6       H2X     C32     C31     C33    
1       6       H2Y     C32     C33     C31    
1       6       H3R     C23     C22     C24    
1       6       H3S     C23     C24     C22    
1       6       H4R     C24     C23     C25    
1       6       H4S     C24     C25     C23    
1       6       H5R     C25     C24     C26    
1       6       H5S     C25     C26     C24    
1       6       H6R     C26     C25     C27    
1       6       H6S     C26     C27     C25    
1       6       H7R     C27     C26     C28    
1       6       H7S     C27     C28     C26    
1       6       H8R     C28     C27     C29    
1       6       H8S     C28     C29     C27    
1       6       H9R     C29     C210    C28    
1       6       H9S     C29     C28     C210   
1       6       H10R    C210    C211    C29    
1       6       H10S    C210    C29     C211   
1       6       H11R    C211    C210    C212   
1       6       H11S    C211    C212    C210   
1       6       H12R    C212    C211    C213   
1       6       H12S    C212    C213    C211   
1       6       H13R    C213    C212    C214   
1       6       H13S    C213    C214    C212   
1       4       H14R    C214    C213    C212   
1       4       H14S    C214    C213    H13R   
1       4       H14T    C214    C213    H13S   
1       6       H3X     C33     C32     C34    
1       6       H3Y     C33     C34     C32    
1       6       H4X     C34     C33     C35    
1       6       H4Y     C34     C35     C33    
1       6       H5X     C35     C34     C36    
1       6       H5Y     C35     C36     C34    
1       6       H6X     C36     C35     C37    
1       6       H6Y     C36     C37     C35    
1       6       H7X     C37     C36     C38    
1       6       H7Y     C37     C38     C36    
1       6       H8X     C38     C37     C39    
1       6       H8Y     C38     C39     C37    
1       6       H9X     C39     C310    C38    
1       6       H9Y     C39     C38     C310   
1       6       H10X    C310    C311    C39    
1       6       H10Y    C310    C39     C311   
1       6       H11X    C311    C310    C312   
1       6       H11Y    C311    C312    C310   
1       6       H12X    C312    C311    C313   
1       6       H12Y    C312    C313    C311   
1       6       H13X    C313    C312    C314   
1       6       H13Y    C313    C314    C312   
1       4       H14X    C314    C313    C312   
1       4       H14Y    C314    C313    H13X   
1       4       H14Z    C314    C313    H13Y   
DMPC       72
1       4       H13A    C13     N       C12    
1       4       H13B    C13     N       C14    
1       4       H13C    C13     N       C15    
1       4       H14A    C14     N       C12    
1       4       H14B    C14     N       C13    
1       4       H14C    C14     N       C15    
1       4       H15A    C15     N       C12    
1       4       H15B    C15     N       C13    
1       4       H15C    C15     N       C14    
1       6       H12A    C12     C11     N      
1       6       H12B    C12     N       C11    
1       6       H11A    C11     C12     O12    
1       6       H11B    C11     O12     C12    
1       6       HA      C1      C2      O11    
1       6       HB      C1      O11     C2     
1       5       HS      C2      C1      C3      O21    
1       6       H2R     C22     C21     C23    
1       6       H2S     C22     C23     C21    
1       6       HX      C3      C2      O31    
1       6       HY      C3      O31     C2     
1       6       H2X     C32     C31     C33    
1       6       H2Y     C32     C33     C31    
1       6       H3R     C23     C22     C24    
1       6       H3S     C23     C24     C22    
1       6       H4R     C24     C23     C25    
1       6       H4S     C24     C25     C23    
1       6       H5R     C25     C24     C26    
1       6       H5S     C25     C26     C24    
1       6       H6R     C26     C25     C27    
1       6       H6S     C26     C27     C25    
1       6       H7R     C27     C26     C28    
1       6       H7S     C27     C28     C26    
1       6       H8R     C28     C27     C29    
1       6       H8S     C28     C29     C27    
1       6       H9R     C29     C210    C28    
1       6       H9S     C29     C28     C210   
1       6       H10R    C210    C211    C29    
1       6       H10S    C210    C29     C211   
1       6       H11R    C211    C210    C212   
1       6       H11S    C211    C212    C210   
1       6       H12R    C212    C211    C213   
1       6       H12S    C212    C213    C211   
1       6       H13R    C213    C212    C214   
1       6       H13S    C213    C214    C212   
1       4       H14R    C214    C213    C212   
1       4       H14S    C214    C213    H13R   
1       4       H14T    C214    C213    H13S   
1       6       H3X     C33     C32     C34    
1       6       H3Y     C33     C34     C32    
1       6       H4X     C34     C33     C35    
1       6       H4Y     C34     C35     C33    
1       6       H5X     C35     C34     C36    
1       6       H5Y     C35     C36     C34    
1       6       H6X     C36     C35     C37    
1       6       H6Y     C36     C37     C35    
1       6       H7X     C37     C36     C38    
1       6       H7Y     C37     C38     C36    
1       6       H8X     C38     C37     C39    
1       6       H8Y     C38     C39     C37    
1       6       H9X     C39     C310    C38    
1       6       H9Y     C39     C38     C310   
1       6       H10X    C310    C311    C39    
1       6       H10Y    C310    C39     C311   
1       6       H11X    C311    C310    C312   
1       6       H11Y    C311    C312    C310   
1       6       H12X    C312    C311    C313   
1       6       H12Y    C312    C313    C311   
1       6       H13X    C313    C312    C314   
1       6       H13Y    C313    C314    C312   
1       4       H14X    C314    C313    C312   
1       4       H14Y    C314    C313    H13X   
1       4       H14Z    C314    C313    H13Y   
DMPCE      76
1       4       H13A    C13     N       C12    
1       4       H13B    C13     N       C14    
1       4       H13C    C13     N       C15    
1       4       H14A    C14     N       C12    
1       4       H14B    C14     N       C13    
1       4       H14C    C14     N       C15    
1       4       H15A    C15     N       C12    
1       4       H15B    C15     N       C13    
1       4       H15C    C15     N       C14    
1       6       H12A    C12     C11     N      
1       6       H12B    C12     N       C11    
1       6       H11A    C11     C12     O12    
1       6       H11B    C11     O12     C12    
1       6       HA      C1      C2      O11    
1       6       HB      C1      O11     C2     
1       5       HS      C2      C1      C3      O21    
1       6       H1R     C21     C22     O21    
1       6       H1S     C21     O21     C22    
1       6       H2R     C22     C21     C23    
1       6       H2S     C22     C23     C21    
1       6       HX      C3      C2      O31    
1       6       HY      C3      O31     C2     
1       6       H1X     C31     C32     O31    
1       6       H1Y     C31     O31     C32    
1       6       H2X     C32     C31     C33    
1       6       H2Y     C32     C33     C31    
1       6       H3R     C23     C22     C24    
1       6       H3S     C23     C24     C22    
1       6       H4R     C24     C23     C25    
1       6       H4S     C24     C25     C23    
1       6       H5R     C25     C24     C26    
1       6       H5S     C25     C26     C24    
1       6       H6R     C26     C25     C27    
1       6       H6S     C26     C27     C25    
1       6       H7R     C27     C26     C28    
1       6       H7S     C27     C28     C26    
1       6       H8R     C28     C27     C29    
1       6       H8S     C28     C29     C27    
1       6       H9R     C29     C210    C28    
1       6       H9S     C29     C28     C210   
1       6       H10R    C210    C211    C29    
1       6       H10S    C210    C29     C211   
1       6       H11R    C211    C210    C212   
1       6       H11S    C211    C212    C210   
1       6       H12R    C212    C211    C213   
1       6       H12S    C212    C213    C211   
1       6       H13R    C213    C212    C214   
1       6       H13S    C213    C214    C212   
1       4       H14R    C214    C213    C212   
1       4       H14S    C214    C213    H13R   
1       4       H14T    C214    C213    H13S   
1       6       H3X     C33     C32     C34    
1       6       H3Y     C33     C34     C32    
1       6       H4X     C34     C33     C35    
1       6       H4Y     C34     C35     C33    
1       6       H5X     C35     C34     C36    
1       6       H5Y     C35     C36     C34    
1       6       H6X     C36     C35     C37    
1       6       H6Y     C36     C37     C35    
1       6       H7X     C37     C36     C38    
1       6       H7Y     C37     C38     C36    
1       6       H8X     C38     C37     C39    
1       6       H8Y     C38     C39     C37    
1       6       H9X     C39     C310    C38    
1       6       H9Y     C39     C38     C310   
1       6       H10X    C310    C311    C39    
1       6       H10Y    C310    C39     C311   
1       6       H11X    C311    C310    C312   
1       6       H11Y    C311    C312    C310   
1       6       H12X    C312    C311    C313   
1       6       H12Y    C312    C313    C311   
1       6       H13X    C313    C312    C314   
1       6       H13Y    C313    C314    C312   
1       4       H14X    C314    C313    C312   
1       4       H14Y    C314    C313    H13X   
1       4       H14Z    C314    C313    H13Y   
DMPE       64
3       4       HN      N       C12     C11    
1       6       H12A    C12     C11     N      
1       6       H12B    C12     N       C11    
1       6       H11A    C11     C12     O12    
1       6       H11B    C11     O12     C12    
1       6       HA      C1      C2      O11    
1       6       HB      C1      O11     C2     
1       5       HS      C2      C1      C3      O21    
1       6       H2R     C22     C21     C23    
1       6       H2S     C22     C23     C21    
1       6       HX      C3      C2      O31    
1       6       HY      C3      O31     C2     
1       6       H2X     C32     C31     C33    
1       6       H2Y     C32     C33     C31    
1       6       H3R     C23     C22     C24    
1       6       H3S     C23     C24     C22    
1       6       H4R     C24     C23     C25    
1       6       H4S     C24     C25     C23    
1       6       H5R     C25     C24     C26    
1       6       H5S     C25     C26     C24    
1       6       H6R     C26     C25     C27    
1       6       H6S     C26     C27     C25    
1       6       H7R     C27     C26     C28    
1       6       H7S     C27     C28     C26    
1       6       H8R     C28     C27     C29    
1       6       H8S     C28     C29     C27    
1       6       H9R     C29     C210    C28    
1       6       H9S     C29     C28     C210   
1       6       H10R    C210    C211    C29    
1       6       H10S    C210    C29     C211   
1       6       H11R    C211    C210    C212   
1       6       H11S    C211    C212    C210   
1       6       H12R    C212    C211    C213   
1       6       H12S    C212    C213    C211   
1       6       H13R    C213    C212    C214   
1       6       H13S    C213    C214    C212   
1       4       H14R    C214    C213    C212   
1       4       H14S    C214    C213    H13R   
1       4       H14T    C214    C213    H13S   
1       6       H3X     C33     C32     C34    
1       6       H3Y     C33     C34     C32    
1       6       H4X     C34     C33     C35    
1       6       H4Y     C34     C35     C33    
1       6       H5X     C35     C34     C36    
1       6       H5Y     C35     C36     C34    
1       6       H6X     C36     C35     C37    
1       6       H6Y     C36     C37     C35    
1       6       H7X     C37     C36     C38    
1       6       H7Y     C37     C38     C36    
1       6       H8X     C38     C37     C39    
1       6       H8Y     C38     C39     C37    
1       6       H9X     C39     C310    C38    
1       6       H9Y     C39     C38     C310   
1       6       H10X    C310    C311    C39    
1       6       H10Y    C310    C39     C311   
1       6       H11X    C311    C310    C312   
1       6       H11Y    C311    C312    C310   
1       6       H12X    C312    C311    C313   
1       6       H12Y    C312    C313    C311   
1       6       H13X    C313    C312    C314   
1       6       H13Y    C313    C314    C312   
1       4       H14X    C314    C313    C312   
1       4       H14Y    C314    C313    H13X   
1       4       H14Z    C314    C313    H13Y   
DMPEE      68
3       4       HN      N       C12     C11    
1       6       H12A    C12     C11     N      
1       6       H12B    C12     N       C11    
1       6       H11A    C11     C12     O12    
1       6       H11B    C11     O12     C12    
1       6       HA      C1      C2      O11    
1       6       HB      C1      O11     C2     
1       5       HS      C2      C1      C3      O21    
1       6       H1R     C21     C22     O21    
1       6       H1S     C21     O21     C22    
1       6       H2R     C22     C21     C23    
1       6       H2S     C22     C23     C21    
1       6       HX      C3      C2      O31    
1       6       HY      C3      O31     C2     
1       6       H1X     C31     C32     O31    
1       6       H1Y     C31     O31     C32    
1       6       H2X     C32     C31     C33    
1       6       H2Y     C32     C33     C31    
1       6       H3R     C23     C22     C24    
1       6       H3S     C23     C24     C22    
1       6       H4R     C24     C23     C25    
1       6       H4S     C24     C25     C23    
1       6       H5R     C25     C24     C26    
1       6       H5S     C25     C26     C24    
1       6       H6R     C26     C25     C27    
1       6       H6S     C26     C27     C25    
1       6       H7R     C27     C26     C28    
1       6       H7S     C27     C28     C26    
1       6       H8R     C28     C27     C29    
1       6       H8S     C28     C29     C27    
1       6       H9R     C29     C210    C28    
1       6       H9S     C29     C28     C210   
1       6       H10R    C210    C211    C29    
1       6       H10S    C210    C29     C211   
1       6       H11R    C211    C210    C212   
1       6       H11S    C211    C212    C210   
1       6       H12R    C212    C211    C213   
1       6       H12S    C212    C213    C211   
1       6       H13R    C213    C212    C214   
1       6       H13S    C213    C214    C212   
1       4       H14R    C214    C213    C212   
1       4       H14S    C214    C213    H13R   
1       4       H14T    C214    C213    H13S   
1       6       H3X     C33     C32     C34    
1       6       H3Y     C33     C34     C32    
1       6       H4X     C34     C33     C35    
1       6       H4Y     C34     C35     C33    
1       6       H5X     C35     C34     C36    
1       6       H5Y     C35     C36     C34    
1       6       H6X     C36     C35     C37    
1       6       H6Y     C36     C37     C35    
1       6       H7X     C37     C36     C38    
1       6       H7Y     C37     C38     C36    
1       6       H8X     C38     C37     C39    
1       6       H8Y     C38     C39     C37    
1       6       H9X     C39     C310    C38    
1       6       H9Y     C39     C38     C310   
1       6       H10X    C310    C311    C39    
1       6       H10Y    C310    C39     C311   
1       6       H11X    C311    C310    C312   
1       6       H11Y    C311    C312    C310   
1       6       H12X    C312    C311    C313   
1       6       H12Y    C312    C313    C311   
1       6       H13X    C313    C312    C314   
1       6       H13Y    C313    C314    C312   
1       4       H14X    C314    C313    C312   
1       4       H14Y    C314    C313    H13X   
1       4       H14Z    C314    C313    H13Y   
DMPG       66
1       6       H13A    C13     C12     OC3    
1       6       H13B    C13     OC3     C12    
1       2       HO3     OC3     C13     C12    
1       5       H12A    C12     C11     C13     OC2    
1       2       HO2     OC2     C12     C11    
1       6       H11A    C11     C12     O12    
1       6       H11B    C11     O12     C12    
1       6       HA      C1      C2      O11    
1       6       HB      C1      O11     C2     
1       5       HS      C2      C1      C3      O21    
1       6       H2R     C22     C21     C23    
1       6       H2S     C22     C23     C21    
1       6       HX      C3      C2      O31    
1       6       HY      C3      O31     C2     
1       6       H2X     C32     C31     C33    
1       6       H2Y     C32     C33     C31    
1       6       H3R     C23     C22     C24    
1       6       H3S     C23     C24     C22    
1       6       H4R     C24     C23     C25    
1       6       H4S     C24     C25     C23    
1       6       H5R     C25     C24     C26    
1       6       H5S     C25     C26     C24    
1       6       H6R     C26     C25     C27    
1       6       H6S     C26     C27     C25    
1       6       H7R     C27     C26     C28    
1       6       H7S     C27     C28     C26    
1       6       H8R     C28     C27     C29    
1       6       H8S     C28     C29     C27    
1       6       H9R     C29     C210    C28    
1       6       H9S     C29     C28     C210   
1       6       H10R    C210    C211    C29    
1       6       H10S    C210    C29     C211   
1       6       H11R    C211    C210    C212   
1       6       H11S    C211    C212    C210   
1       6       H12R    C212    C211    C213   
1       6       H12S    C212    C213    C211   
1       6       H13R    C213    C212    C214   
1       6       H13S    C213    C214    C212   
1       4       H14R    C214    C213    C212   
1       4       H14S    C214    C213    H13R   
1       4       H14T    C214    C213    H13S   
1       6       H3X     C33     C32     C34    
1       6       H3Y     C33     C34     C32    
1       6       H4X     C34     C33     C35    
1       6       H4Y     C34     C35     C33    
1       6       H5X     C35     C34     C36    
1       6       H5Y     C35     C36     C34    
1       6       H6X     C36     C35     C37    
1       6       H6Y     C36     C37     C35    
1       6       H7X     C37     C36     C38    
1       6       H7Y     C37     C38     C36    
1       6       H8X     C38     C37     C39    
1       6       H8Y     C38     C39     C37    
1       6       H9X     C39     C310    C38    
1       6       H9Y     C39     C38     C310   
1       6       H10X    C310    C311    C39    
1       6       H10Y    C310    C39     C311   
1       6       H11X    C311    C310    C312   
1       6       H11Y    C311    C312    C310   
1       6       H12X    C312    C311    C313   
1       6       H12Y    C312    C313    C311   
1       6       H13X    C313    C312    C314   
1       6       H13Y    C313    C314    C312   
1       4       H14X    C314    C313    C312   
1       4       H14Y    C314    C313    H13X   
1       4       H14Z    C314    C313    H13Y   
DMPI       70
1       5       H2      C12     C11     C13     O2     
1       2       HO2     O2      C12     C11    
1       5       H3      C13     C12     C14     O3     
1       2       HO3     O3      C13     C12    
1       5       H4      C14     C13     C15     O4     
1       2       HO4     O4      C14     C13    
1       5       H5      C15     C14     C16     O5     
1       2       HO5     O5      C15     C14    
1       5       H6      C16     C11     C15     O6     
1       2       HO6     O6      C16     C11    
1       5       H1      C11     C12     C16     O12    
1       6       HA      C1      C2      O11    
1       6       HB      C1      O11     C2     
1       5       HS      C2      C1      C3      O21    
1       6       H2R     C22     C21     C23    
1       6       H2S     C22     C23     C21    
1       6       HX      C3      C2      O31    
1       6       HY      C3      O31     C2     
1       6       H2X     C32     C31     C33    
1       6       H2Y     C32     C33     C31    
1       6       H3R     C23     C22     C24    
1       6       H3S     C23     C24     C22    
1       6       H4R     C24     C23     C25    
1       6       H4S     C24     C25     C23    
1       6       H5R     C25     C24     C26    
1       6       H5S     C25     C26     C24    
1       6       H6R     C26     C25     C27    
1       6       H6S     C26     C27     C25    
1       6       H7R     C27     C26     C28    
1       6       H7S     C27     C28     C26    
1       6       H8R     C28     C27     C29    
1       6       H8S     C28     C29     C27    
1       6       H9R     C29     C210    C28    
1       6       H9S     C29     C28     C210   
1       6       H10R    C210    C211    C29    
1       6       H10S    C210    C29     C211   
1       6       H11R    C211    C210    C212   
1       6       H11S    C211    C212    C210   
1       6       H12R    C212    C211    C213   
1       6       H12S    C212    C213    C211   
1       6       H13R    C213    C212    C214   
1       6       H13S    C213    C214    C212   
1       4       H14R    C214    C213    C212   
1       4       H14S    C214    C213    H13R   
1       4       H14T    C214    C213    H13S   
1       6       H3X     C33     C32     C34    
1       6       H3Y     C33     C34     C32    
1       6       H4X     C34     C33     C35    
1       6       H4Y     C34     C35     C33    
1       6       H5X     C35     C34     C36    
1       6       H5Y     C35     C36     C34    
1       6       H6X     C36     C35     C37    
1       6       H6Y     C36     C37     C35    
1       6       H7X     C37     C36     C38    
1       6       H7Y     C37     C38     C36    
1       6       H8X     C38     C37     C39    
1       6       H8Y     C38     C39     C37    
1       6       H9X     C39     C310    C38    
1       6       H9Y     C39     C38     C310   
1       6       H10X    C310    C311    C39    
1       6       H10Y    C310    C39     C311   
1       6       H11X    C311    C310    C312   
1       6       H11Y    C311    C312    C310   
1       6       H12X    C312    C311    C313   
1       6       H12Y    C312    C313    C311   
1       6       H13X    C313    C312    C314   
1       6       H13Y    C313    C314    C312   
1       4       H14X    C314    C313    C312   
1       4       H14Y    C314    C313    H13X   
1       4       H14Z    C314    C313    H13Y   
DMPI13     69
1       5       H2      C12     C11     C13     O2     
1       2       HO2     O2      C12     C11    
1       5       H3      C13     C12     C14     O3     
1       5       H4      C14     C13     C15     O4     
1       2       HO4     O4      C14     C13    
1       5       H5      C15     C14     C16     O5     
1       2       HO5     O5      C15     C14    
1       5       H6      C16     C11     C15     O6     
1       2       HO6     O6      C16     C11    
1       5       H1      C11     C12     C16     O12    
1       6       HA      C1      C2      O11    
1       6       HB      C1      O11     C2     
1       5       HS      C2      C1      C3      O21    
1       6       H2R     C22     C21     C23    
1       6       H2S     C22     C23     C21    
1       6       HX      C3      C2      O31    
1       6       HY      C3      O31     C2     
1       6       H2X     C32     C31     C33    
1       6       H2Y     C32     C33     C31    
1       6       H3R     C23     C22     C24    
1       6       H3S     C23     C24     C22    
1       6       H4R     C24     C23     C25    
1       6       H4S     C24     C25     C23    
1       6       H5R     C25     C24     C26    
1       6       H5S     C25     C26     C24    
1       6       H6R     C26     C25     C27    
1       6       H6S     C26     C27     C25    
1       6       H7R     C27     C26     C28    
1       6       H7S     C27     C28     C26    
1       6       H8R     C28     C27     C29    
1       6       H8S     C28     C29     C27    
1       6       H9R     C29     C210    C28    
1       6       H9S     C29     C28     C210   
1       6       H10R    C210    C211    C29    
1       6       H10S    C210    C29     C211   
1       6       H11R    C211    C210    C212   
1       6       H11S    C211    C212    C210   
1       6       H12R    C212    C211    C213   
1       6       H12S    C212    C213    C211   
1       6       H13R    C213    C212    C214   
1       6       H13S    C213    C214    C212   
1       4       H14R    C214    C213    C212   
1       4       H14S    C214    C213    H13R   
1       4       H14T    C214    C213    H13S   
1       6       H3X     C33     C32     C34    
1       6       H3Y     C33     C34     C32    
1       6       H4X     C34     C33     C35    
1       6       H4Y     C34     C35     C33    
1       6       H5X     C35     C34     C36    
1       6       H5Y     C35     C36     C34    
1       6       H6X     C36     C35     C37    
1       6       H6Y     C36     C37     C35    
1       6       H7X     C37     C36     C38    
1       6       H7Y     C37     C38     C36    
1       6       H8X     C38     C37     C39    
1       6       H8Y     C38     C39     C37    
1       6       H9X     C39     C310    C38    
1       6       H9Y     C39     C38     C310   
1       6       H10X    C310    C311    C39    
1       6       H10Y    C310    C39     C311   
1       6       H11X    C311    C310    C312   
1       6       H11Y    C311    C312    C310   
1       6       H12X    C312    C311    C313   
1       6       H12Y    C312    C313    C311   
1       6       H13X    C313    C312    C314   
1       6       H13Y    C313    C314    C312   
1       4       H14X    C314    C313    C312   
1       4       H14Y    C314    C313    H13X   
1       4       H14Z    C314    C313    H13Y   
DMPI14     69
1       5       H2      C12     C11     C13     O2     
1       2       HO2     O2      C12     C11    
1       5       H3      C13     C12     C14     O3     
1       2       HO3     O3      C13     C12    
1       5       H4      C14     C13     C15     O4     
1       5       H5      C15     C14     C16     O5     
1       2       HO5     O5      C15     C14    
1       5       H6      C16     C11     C15     O6     
1       2       HO6     O6      C16     C11    
1       5       H1      C11     C12     C16     O12    
1       6       HA      C1      C2      O11    
1       6       HB      C1      O11     C2     
1       5       HS      C2      C1      C3      O21    
1       6       H2R     C22     C21     C23    
1       6       H2S     C22     C23     C21    
1       6       HX      C3      C2      O31    
1       6       HY      C3      O31     C2     
1       6       H2X     C32     C31     C33    
1       6       H2Y     C32     C33     C31    
1       6       H3R     C23     C22     C24    
1       6       H3S     C23     C24     C22    
1       6       H4R     C24     C23     C25    
1       6       H4S     C24     C25     C23    
1       6       H5R     C25     C24     C26    
1       6       H5S     C25     C26     C24    
1       6       H6R     C26     C25     C27    
1       6       H6S     C26     C27     C25    
1       6       H7R     C27     C26     C28    
1       6       H7S     C27     C28     C26    
1       6       H8R     C28     C27     C29    
1       6       H8S     C28     C29     C27    
1       6       H9R     C29     C210    C28    
1       6       H9S     C29     C28     C210   
1       6       H10R    C210    C211    C29    
1       6       H10S    C210    C29     C211   
1       6       H11R    C211    C210    C212   
1       6       H11S    C211    C212    C210   
1       6       H12R    C212    C211    C213   
1       6       H12S    C212    C213    C211   
1       6       H13R    C213    C212    C214   
1       6       H13S    C213    C214    C212   
1       4       H14R    C214    C213    C212   
1       4       H14S    C214    C213    H13R   
1       4       H14T    C214    C213    H13S   
1       6       H3X     C33     C32     C34    
1       6       H3Y     C33     C34     C32    
1       6       H4X     C34     C33     C35    
1       6       H4Y     C34     C35     C33    
1       6       H5X     C35     C34     C36    
1       6       H5Y     C35     C36     C34    
1       6       H6X     C36     C35     C37    
1       6       H6Y     C36     C37     C35    
1       6       H7X     C37     C36     C38    
1       6       H7Y     C37     C38     C36    
1       6       H8X     C38     C37     C39    
1       6       H8Y     C38     C39     C37    
1       6       H9X     C39     C310    C38    
1       6       H9Y     C39     C38     C310   
1       6       H10X    C310    C311    C39    
1       6       H10Y    C310    C39     C311   
1       6       H11X    C311    C310    C312   
1       6       H11Y    C311    C312    C310   
1       6       H12X    C312    C311    C313   
1       6       H12Y    C312    C313    C311   
1       6       H13X    C313    C312    C314   
1       6       H13Y    C313    C314    C312   
1       4       H14X    C314    C313    C312   
1       4       H14Y    C314    C313    H13X   
1       4       H14Z    C314    C313    H13Y   
DMPI15     69
1       5       H2      C12     C11     C13     O2     
1       2       HO2     O2      C12     C11    
1       5       H3      C13     C12     C14     O3     
1       2       HO3     O3      C13     C12    
1       5       H4      C14     C13     C15     O4     
1       2       HO4     O4      C14     C13    
1       5       H5      C15     C14     C16     O5     
1       5       H6      C16     C11     C15     O6     
1       2       HO6     O6      C16     C11    
1       5       H1      C11     C12     C16     O12    
1       6       HA      C1      C2      O11    
1       6       HB      C1      O11     C2     
1       5       HS      C2      C1      C3      O21    
1       6       H2R     C22     C21     C23    
1       6       H2S     C22     C23     C21    
1       6       HX      C3      C2      O31    
1       6       HY      C3      O31     C2     
1       6       H2X     C32     C31     C33    
1       6       H2Y     C32     C33     C31    
1       6       H3R     C23     C22     C24    
1       6       H3S     C23     C24     C22    
1       6       H4R     C24     C23     C25    
1       6       H4S     C24     C25     C23    
1       6       H5R     C25     C24     C26    
1       6       H5S     C25     C26     C24    
1       6       H6R     C26     C25     C27    
1       6       H6S     C26     C27     C25    
1       6       H7R     C27     C26     C28    
1       6       H7S     C27     C28     C26    
1       6       H8R     C28     C27     C29    
1       6       H8S     C28     C29     C27    
1       6       H9R     C29     C210    C28    
1       6       H9S     C29     C28     C210   
1       6       H10R    C210    C211    C29    
1       6       H10S    C210    C29     C211   
1       6       H11R    C211    C210    C212   
1       6       H11S    C211    C212    C210   
1       6       H12R    C212    C211    C213   
1       6       H12S    C212    C213    C211   
1       6       H13R    C213    C212    C214   
1       6       H13S    C213    C214    C212   
1       4       H14R    C214    C213    C212   
1       4       H14S    C214    C213    H13R   
1       4       H14T    C214    C213    H13S   
1       6       H3X     C33     C32     C34    
1       6       H3Y     C33     C34     C32    
1       6       H4X     C34     C33     C35    
1       6       H4Y     C34     C35     C33    
1       6       H5X     C35     C34     C36    
1       6       H5Y     C35     C36     C34    
1       6       H6X     C36     C35     C37    
1       6       H6Y     C36     C37     C35    
1       6       H7X     C37     C36     C38    
1       6       H7Y     C37     C38     C36    
1       6       H8X     C38     C37     C39    
1       6       H8Y     C38     C39     C37    
1       6       H9X     C39     C310    C38    
1       6       H9Y     C39     C38     C310   
1       6       H10X    C310    C311    C39    
1       6       H10Y    C310    C39     C311   
1       6       H11X    C311    C310    C312   
1       6       H11Y    C311    C312    C310   
1       6       H12X    C312    C311    C313   
1       6       H12Y    C312    C313    C311   
1       6       H13X    C313    C312    C314   
1       6       H13Y    C313    C314    C312   
1       4       H14X    C314    C313    C312   
1       4       H14Y    C314    C313    H13X   
1       4       H14Z    C314    C313    H13Y   
DMPI24     69
1       5       H2      C12     C11     C13     O2     
1       2       HO2     O2      C12     C11    
1       5       H3      C13     C12     C14     O3     
1       2       HO3     O3      C13     C12    
1       5       H4      C14     C13     C15     O4     
1       2       HP42    OP42    P4      O4     
1       5       H5      C15     C14     C16     O5     
1       5       H6      C16     C11     C15     O6     
1       2       HO6     O6      C16     C11    
1       5       H1      C11     C12     C16     O12    
1       6       HA      C1      C2      O11    
1       6       HB      C1      O11     C2     
1       5       HS      C2      C1      C3      O21    
1       6       H2R     C22     C21     C23    
1       6       H2S     C22     C23     C21    
1       6       HX      C3      C2      O31    
1       6       HY      C3      O31     C2     
1       6       H2X     C32     C31     C33    
1       6       H2Y     C32     C33     C31    
1       6       H3R     C23     C22     C24    
1       6       H3S     C23     C24     C22    
1       6       H4R     C24     C23     C25    
1       6       H4S     C24     C25     C23    
1       6       H5R     C25     C24     C26    
1       6       H5S     C25     C26     C24    
1       6       H6R     C26     C25     C27    
1       6       H6S     C26     C27     C25    
1       6       H7R     C27     C26     C28    
1       6       H7S     C27     C28     C26    
1       6       H8R     C28     C27     C29    
1       6       H8S     C28     C29     C27    
1       6       H9R     C29     C210    C28    
1       6       H9S     C29     C28     C210   
1       6       H10R    C210    C211    C29    
1       6       H10S    C210    C29     C211   
1       6       H11R    C211    C210    C212   
1       6       H11S    C211    C212    C210   
1       6       H12R    C212    C211    C213   
1       6       H12S    C212    C213    C211   
1       6       H13R    C213    C212    C214   
1       6       H13S    C213    C214    C212   
1       4       H14R    C214    C213    C212   
1       4       H14S    C214    C213    H13R   
1       4       H14T    C214    C213    H13S   
1       6       H3X     C33     C32     C34    
1       6       H3Y     C33     C34     C32    
1       6       H4X     C34     C33     C35    
1       6       H4Y     C34     C35     C33    
1       6       H5X     C35     C34     C36    
1       6       H5Y     C35     C36     C34    
1       6       H6X     C36     C35     C37    
1       6       H6Y     C36     C37     C35    
1       6       H7X     C37     C36     C38    
1       6       H7Y     C37     C38     C36    
1       6       H8X     C38     C37     C39    
1       6       H8Y     C38     C39     C37    
1       6       H9X     C39     C310    C38    
1       6       H9Y     C39     C38     C310   
1       6       H10X    C310    C311    C39    
1       6       H10Y    C310    C39     C311   
1       6       H11X    C311    C310    C312   
1       6       H11Y    C311    C312    C310   
1       6       H12X    C312    C311    C313   
1       6       H12Y    C312    C313    C311   
1       6       H13X    C313    C312    C314   
1       6       H13Y    C313    C314    C312   
1       4       H14X    C314    C313    C312   
1       4       H14Y    C314    C313    H13X   
1       4       H14Z    C314    C313    H13Y   
DMPI25     69
1       5       H2      C12     C11     C13     O2     
1       2       HO2     O2      C12     C11    
1       5       H3      C13     C12     C14     O3     
1       2       HO3     O3      C13     C12    
1       5       H4      C14     C13     C15     O4     
1       5       H5      C15     C14     C16     O5     
1       2       HP52    OP52    P5      O5     
1       5       H6      C16     C11     C15     O6     
1       2       HO6     O6      C16     C11    
1       5       H1      C11     C12     C16     O12    
1       6       HA      C1      C2      O11    
1       6       HB      C1      O11     C2     
1       5       HS      C2      C1      C3      O21    
1       6       H2R     C22     C21     C23    
1       6       H2S     C22     C23     C21    
1       6       HX      C3      C2      O31    
1       6       HY      C3      O31     C2     
1       6       H2X     C32     C31     C33    
1       6       H2Y     C32     C33     C31    
1       6       H3R     C23     C22     C24    
1       6       H3S     C23     C24     C22    
1       6       H4R     C24     C23     C25    
1       6       H4S     C24     C25     C23    
1       6       H5R     C25     C24     C26    
1       6       H5S     C25     C26     C24    
1       6       H6R     C26     C25     C27    
1       6       H6S     C26     C27     C25    
1       6       H7R     C27     C26     C28    
1       6       H7S     C27     C28     C26    
1       6       H8R     C28     C27     C29    
1       6       H8S     C28     C29     C27    
1       6       H9R     C29     C210    C28    
1       6       H9S     C29     C28     C210   
1       6       H10R    C210    C211    C29    
1       6       H10S    C210    C29     C211   
1       6       H11R    C211    C210    C212   
1       6       H11S    C211    C212    C210   
1       6       H12R    C212    C211    C213   
1       6       H12S    C212    C213    C211   
1       6       H13R    C213    C212    C214   
1       6       H13S    C213    C214    C212   
1       4       H14R    C214    C213    C212   
1       4       H14S    C214    C213    H13R   
1       4       H14T    C214    C213    H13S   
1       6       H3X     C33     C32     C34    
1       6       H3Y     C33     C34     C32    
1       6       H4X     C34     C33     C35    
1       6       H4Y     C34     C35     C33    
1       6       H5X     C35     C34     C36    
1       6       H5Y     C35     C36     C34    
1       6       H6X     C36     C35     C37    
1       6       H6Y     C36     C37     C35    
1       6       H7X     C37     C36     C38    
1       6       H7Y     C37     C38     C36    
1       6       H8X     C38     C37     C39    
1       6       H8Y     C38     C39     C37    
1       6       H9X     C39     C310    C38    
1       6       H9Y     C39     C38     C310   
1       6       H10X    C310    C311    C39    
1       6       H10Y    C310    C39     C311   
1       6       H11X    C311    C310    C312   
1       6       H11Y    C311    C312    C310   
1       6       H12X    C312    C311    C313   
1       6       H12Y    C312    C313    C311   
1       6       H13X    C313    C312    C314   
1       6       H13Y    C313    C314    C312   
1       4       H14X    C314    C313    C312   
1       4       H14Y    C314    C313    H13X   
1       4       H14Z    C314    C313    H13Y   
DMPI2A     69
1       5       H2      C12     C11     C13     O2     
1       2       HO2     O2      C12     C11    
1       5       H3      C13     C12     C14     O3     
1       2       HP32    OP32    P3      O3     
1       5       H4      C14     C13     C15     O4     
1       2       HO4     O4      C14     C13    
1       5       H5      C15     C14     C16     O5     
1       5       H6      C16     C11     C15     O6     
1       2       HO6     O6      C16     C11    
1       5       H1      C11     C12     C16     O12    
1       6       HA      C1      C2      O11    
1       6       HB      C1      O11     C2     
1       5       HS      C2      C1      C3      O21    
1       6       H2R     C22     C21     C23    
1       6       H2S     C22     C23     C21    
1       6       HX      C3      C2      O31    
1       6       HY      C3      O31     C2     
1       6       H2X     C32     C31     C33    
1       6       H2Y     C32     C33     C31    
1       6       H3R     C23     C22     C24    
1       6       H3S     C23     C24     C22    
1       6       H4R     C24     C23     C25    
1       6       H4S     C24     C25     C23    
1       6       H5R     C25     C24     C26    
1       6       H5S     C25     C26     C24    
1       6       H6R     C26     C25     C27    
1       6       H6S     C26     C27     C25    
1       6       H7R     C27     C26     C28    
1       6       H7S     C27     C28     C26    
1       6       H8R     C28     C27     C29    
1       6       H8S     C28     C29     C27    
1       6       H9R     C29     C210    C28    
1       6       H9S     C29     C28     C210   
1       6       H10R    C210    C211    C29    
1       6       H10S    C210    C29     C211   
1       6       H11R    C211    C210    C212   
1       6       H11S    C211    C212    C210   
1       6       H12R    C212    C211    C213   
1       6       H12S    C212    C213    C211   
1       6       H13R    C213    C212    C214   
1       6       H13S    C213    C214    C212   
1       4       H14R    C214    C213    C212   
1       4       H14S    C214    C213    H13R   
1       4       H14T    C214    C213    H13S   
1       6       H3X     C33     C32     C34    
1       6       H3Y     C33     C34     C32    
1       6       H4X     C34     C33     C35    
1       6       H4Y     C34     C35     C33    
1       6       H5X     C35     C34     C36    
1       6       H5Y     C35     C36     C34    
1       6       H6X     C36     C35     C37    
1       6       H6Y     C36     C37     C35    
1       6       H7X     C37     C36     C38    
1       6       H7Y     C37     C38     C36    
1       6       H8X     C38     C37     C39    
1       6       H8Y     C38     C39     C37    
1       6       H9X     C39     C310    C38    
1       6       H9Y     C39     C38     C310   
1       6       H10X    C310    C311    C39    
1       6       H10Y    C310    C39     C311   
1       6       H11X    C311    C310    C312   
1       6       H11Y    C311    C312    C310   
1       6       H12X    C312    C311    C313   
1       6       H12Y    C312    C313    C311   
1       6       H13X    C313    C312    C314   
1       6       H13Y    C313    C314    C312   
1       4       H14X    C314    C313    C312   
1       4       H14Y    C314    C313    H13X   
1       4       H14Z    C314    C313    H13Y   
DMPI2B     69
1       5       H2      C12     C11     C13     O2     
1       2       HO2     O2      C12     C11    
1       5       H3      C13     C12     C14     O3     
1       5       H4      C14     C13     C15     O4     
1       2       HO4     O4      C14     C13    
1       5       H5      C15     C14     C16     O5     
1       2       HP52    OP52    P5      O5     
1       5       H6      C16     C11     C15     O6     
1       2       HO6     O6      C16     C11    
1       5       H1      C11     C12     C16     O12    
1       6       HA      C1      C2      O11    
1       6       HB      C1      O11     C2     
1       5       HS      C2      C1      C3      O21    
1       6       H2R     C22     C21     C23    
1       6       H2S     C22     C23     C21    
1       6       HX      C3      C2      O31    
1       6       HY      C3      O31     C2     
1       6       H2X     C32     C31     C33    
1       6       H2Y     C32     C33     C31    
1       6       H3R     C23     C22     C24    
1       6       H3S     C23     C24     C22    
1       6       H4R     C24     C23     C25    
1       6       H4S     C24     C25     C23    
1       6       H5R     C25     C24     C26    
1       6       H5S     C25     C26     C24    
1       6       H6R     C26     C25     C27    
1       6       H6S     C26     C27     C25    
1       6       H7R     C27     C26     C28    
1       6       H7S     C27     C28     C26    
1       6       H8R     C28     C27     C29    
1       6       H8S     C28     C29     C27    
1       6       H9R     C29     C210    C28    
1       6       H9S     C29     C28     C210   
1       6       H10R    C210    C211    C29    
1       6       H10S    C210    C29     C211   
1       6       H11R    C211    C210    C212   
1       6       H11S    C211    C212    C210   
1       6       H12R    C212    C211    C213   
1       6       H12S    C212    C213    C211   
1       6       H13R    C213    C212    C214   
1       6       H13S    C213    C214    C212   
1       4       H14R    C214    C213    C212   
1       4       H14S    C214    C213    H13R   
1       4       H14T    C214    C213    H13S   
1       6       H3X     C33     C32     C34    
1       6       H3Y     C33     C34     C32    
1       6       H4X     C34     C33     C35    
1       6       H4Y     C34     C35     C33    
1       6       H5X     C35     C34     C36    
1       6       H5Y     C35     C36     C34    
1       6       H6X     C36     C35     C37    
1       6       H6Y     C36     C37     C35    
1       6       H7X     C37     C36     C38    
1       6       H7Y     C37     C38     C36    
1       6       H8X     C38     C37     C39    
1       6       H8Y     C38     C39     C37    
1       6       H9X     C39     C310    C38    
1       6       H9Y     C39     C38     C310   
1       6       H10X    C310    C311    C39    
1       6       H10Y    C310    C39     C311   
1       6       H11X    C311    C310    C312   
1       6       H11Y    C311    C312    C310   
1       6       H12X    C312    C311    C313   
1       6       H12Y    C312    C313    C311   
1       6       H13X    C313    C312    C314   
1       6       H13Y    C313    C314    C312   
1       4       H14X    C314    C313    C312   
1       4       H14Y    C314    C313    H13X   
1       4       H14Z    C314    C313    H13Y   
DMPI2C     69
1       5       H2      C12     C11     C13     O2     
1       2       HO2     O2      C12     C11    
1       5       H3      C13     C12     C14     O3     
1       2       HP32    OP32    P3      O3     
1       5       H4      C14     C13     C15     O4     
1       5       H5      C15     C14     C16     O5     
1       2       HO5     O5      C15     C14    
1       5       H6      C16     C11     C15     O6     
1       2       HO6     O6      C16     C11    
1       5       H1      C11     C12     C16     O12    
1       6       HA      C1      C2      O11    
1       6       HB      C1      O11     C2     
1       5       HS      C2      C1      C3      O21    
1       6       H2R     C22     C21     C23    
1       6       H2S     C22     C23     C21    
1       6       HX      C3      C2      O31    
1       6       HY      C3      O31     C2     
1       6       H2X     C32     C31     C33    
1       6       H2Y     C32     C33     C31    
1       6       H3R     C23     C22     C24    
1       6       H3S     C23     C24     C22    
1       6       H4R     C24     C23     C25    
1       6       H4S     C24     C25     C23    
1       6       H5R     C25     C24     C26    
1       6       H5S     C25     C26     C24    
1       6       H6R     C26     C25     C27    
1       6       H6S     C26     C27     C25    
1       6       H7R     C27     C26     C28    
1       6       H7S     C27     C28     C26    
1       6       H8R     C28     C27     C29    
1       6       H8S     C28     C29     C27    
1       6       H9R     C29     C210    C28    
1       6       H9S     C29     C28     C210   
1       6       H10R    C210    C211    C29    
1       6       H10S    C210    C29     C211   
1       6       H11R    C211    C210    C212   
1       6       H11S    C211    C212    C210   
1       6       H12R    C212    C211    C213   
1       6       H12S    C212    C213    C211   
1       6       H13R    C213    C212    C214   
1       6       H13S    C213    C214    C212   
1       4       H14R    C214    C213    C212   
1       4       H14S    C214    C213    H13R   
1       4       H14T    C214    C213    H13S   
1       6       H3X     C33     C32     C34    
1       6       H3Y     C33     C34     C32    
1       6       H4X     C34     C33     C35    
1       6       H4Y     C34     C35     C33    
1       6       H5X     C35     C34     C36    
1       6       H5Y     C35     C36     C34    
1       6       H6X     C36     C35     C37    
1       6       H6Y     C36     C37     C35    
1       6       H7X     C37     C36     C38    
1       6       H7Y     C37     C38     C36    
1       6       H8X     C38     C37     C39    
1       6       H8Y     C38     C39     C37    
1       6       H9X     C39     C310    C38    
1       6       H9Y     C39     C38     C310   
1       6       H10X    C310    C311    C39    
1       6       H10Y    C310    C39     C311   
1       6       H11X    C311    C310    C312   
1       6       H11Y    C311    C312    C310   
1       6       H12X    C312    C311    C313   
1       6       H12Y    C312    C313    C311   
1       6       H13X    C313    C312    C314   
1       6       H13Y    C313    C314    C312   
1       4       H14X    C314    C313    C312   
1       4       H14Y    C314    C313    H13X   
1       4       H14Z    C314    C313    H13Y   
DMPI2D     69
1       5       H2      C12     C11     C13     O2     
1       2       HO2     O2      C12     C11    
1       5       H3      C13     C12     C14     O3     
1       5       H4      C14     C13     C15     O4     
1       2       HP42    OP42    P4      O4     
1       5       H5      C15     C14     C16     O5     
1       2       HO5     O5      C15     C14    
1       5       H6      C16     C11     C15     O6     
1       2       HO6     O6      C16     C11    
1       5       H1      C11     C12     C16     O12    
1       6       HA      C1      C2      O11    
1       6       HB      C1      O11     C2     
1       5       HS      C2      C1      C3      O21    
1       6       H2R     C22     C21     C23    
1       6       H2S     C22     C23     C21    
1       6       HX      C3      C2      O31    
1       6       HY      C3      O31     C2     
1       6       H2X     C32     C31     C33    
1       6       H2Y     C32     C33     C31    
1       6       H3R     C23     C22     C24    
1       6       H3S     C23     C24     C22    
1       6       H4R     C24     C23     C25    
1       6       H4S     C24     C25     C23    
1       6       H5R     C25     C24     C26    
1       6       H5S     C25     C26     C24    
1       6       H6R     C26     C25     C27    
1       6       H6S     C26     C27     C25    
1       6       H7R     C27     C26     C28    
1       6       H7S     C27     C28     C26    
1       6       H8R     C28     C27     C29    
1       6       H8S     C28     C29     C27    
1       6       H9R     C29     C210    C28    
1       6       H9S     C29     C28     C210   
1       6       H10R    C210    C211    C29    
1       6       H10S    C210    C29     C211   
1       6       H11R    C211    C210    C212   
1       6       H11S    C211    C212    C210   
1       6       H12R    C212    C211    C213   
1       6       H12S    C212    C213    C211   
1       6       H13R    C213    C212    C214   
1       6       H13S    C213    C214    C212   
1       4       H14R    C214    C213    C212   
1       4       H14S    C214    C213    H13R   
1       4       H14T    C214    C213    H13S   
1       6       H3X     C33     C32     C34    
1       6       H3Y     C33     C34     C32    
1       6       H4X     C34     C33     C35    
1       6       H4Y     C34     C35     C33    
1       6       H5X     C35     C34     C36    
1       6       H5Y     C35     C36     C34    
1       6       H6X     C36     C35     C37    
1       6       H6Y     C36     C37     C35    
1       6       H7X     C37     C36     C38    
1       6       H7Y     C37     C38     C36    
1       6       H8X     C38     C37     C39    
1       6       H8Y     C38     C39     C37    
1       6       H9X     C39     C310    C38    
1       6       H9Y     C39     C38     C310   
1       6       H10X    C310    C311    C39    
1       6       H10Y    C310    C39     C311   
1       6       H11X    C311    C310    C312   
1       6       H11Y    C311    C312    C310   
1       6       H12X    C312    C311    C313   
1       6       H12Y    C312    C313    C311   
1       6       H13X    C313    C312    C314   
1       6       H13Y    C313    C314    C312   
1       4       H14X    C314    C313    C312   
1       4       H14Y    C314    C313    H13X   
1       4       H14Z    C314    C313    H13Y   
DMPI33     68
1       5       H2      C12     C11     C13     O2     
1       2       HO2     O2      C12     C11    
1       5       H3      C13     C12     C14     O3     
1       2       HP32    OP32    P3      O3     
1       5       H4      C14     C13     C15     O4     
1       5       H5      C15     C14     C16     O5     
1       5       H6      C16     C11     C15     O6     
1       2       HO6     O6      C16     C11    
1       5       H1      C11     C12     C16     O12    
1       6       HA      C1      C2      O11    
1       6       HB      C1      O11     C2     
1       5       HS      C2      C1      C3      O21    
1       6       H2R     C22     C21     C23    
1       6       H2S     C22     C23     C21    
1       6       HX      C3      C2      O31    
1       6       HY      C3      O31     C2     
1       6       H2X     C32     C31     C33    
1       6       H2Y     C32     C33     C31    
1       6       H3R     C23     C22     C24    
1       6       H3S     C23     C24     C22    
1       6       H4R     C24     C23     C25    
1       6       H4S     C24     C25     C23    
1       6       H5R     C25     C24     C26    
1       6       H5S     C25     C26     C24    
1       6       H6R     C26     C25     C27    
1       6       H6S     C26     C27     C25    
1       6       H7R     C27     C26     C28    
1       6       H7S     C27     C28     C26    
1       6       H8R     C28     C27     C29    
1       6       H8S     C28     C29     C27    
1       6       H9R     C29     C210    C28    
1       6       H9S     C29     C28     C210   
1       6       H10R    C210    C211    C29    
1       6       H10S    C210    C29     C211   
1       6       H11R    C211    C210    C212   
1       6       H11S    C211    C212    C210   
1       6       H12R    C212    C211    C213   
1       6       H12S    C212    C213    C211   
1       6       H13R    C213    C212    C214   
1       6       H13S    C213    C214    C212   
1       4       H14R    C214    C213    C212   
1       4       H14S    C214    C213    H13R   
1       4       H14T    C214    C213    H13S   
1       6       H3X     C33     C32     C34    
1       6       H3Y     C33     C34     C32    
1       6       H4X     C34     C33     C35    
1       6       H4Y     C34     C35     C33    
1       6       H5X     C35     C34     C36    
1       6       H5Y     C35     C36     C34    
1       6       H6X     C36     C35     C37    
1       6       H6Y     C36     C37     C35    
1       6       H7X     C37     C36     C38    
1       6       H7Y     C37     C38     C36    
1       6       H8X     C38     C37     C39    
1       6       H8Y     C38     C39     C37    
1       6       H9X     C39     C310    C38    
1       6       H9Y     C39     C38     C310   
1       6       H10X    C310    C311    C39    
1       6       H10Y    C310    C39     C311   
1       6       H11X    C311    C310    C312   
1       6       H11Y    C311    C312    C310   
1       6       H12X    C312    C311    C313   
1       6       H12Y    C312    C313    C311   
1       6       H13X    C313    C312    C314   
1       6       H13Y    C313    C314    C312   
1       4       H14X    C314    C313    C312   
1       4       H14Y    C314    C313    H13X   
1       4       H14Z    C314    C313    H13Y   
DMPI34     68
1       5       H2      C12     C11     C13     O2     
1       2       HO2     O2      C12     C11    
1       5       H3      C13     C12     C14     O3     
1       5       H4      C14     C13     C15     O4     
1       2       HP42    OP42    P4      O4     
1       5       H5      C15     C14     C16     O5     
1       5       H6      C16     C11     C15     O6     
1       2       HO6     O6      C16     C11    
1       5       H1      C11     C12     C16     O12    
1       6       HA      C1      C2      O11    
1       6       HB      C1      O11     C2     
1       5       HS      C2      C1      C3      O21    
1       6       H2R     C22     C21     C23    
1       6       H2S     C22     C23     C21    
1       6       HX      C3      C2      O31    
1       6       HY      C3      O31     C2     
1       6       H2X     C32     C31     C33    
1       6       H2Y     C32     C33     C31    
1       6       H3R     C23     C22     C24    
1       6       H3S     C23     C24     C22    
1       6       H4R     C24     C23     C25    
1       6       H4S     C24     C25     C23    
1       6       H5R     C25     C24     C26    
1       6       H5S     C25     C26     C24    
1       6       H6R     C26     C25     C27    
1       6       H6S     C26     C27     C25    
1       6       H7R     C27     C26     C28    
1       6       H7S     C27     C28     C26    
1       6       H8R     C28     C27     C29    
1       6       H8S     C28     C29     C27    
1       6       H9R     C29     C210    C28    
1       6       H9S     C29     C28     C210   
1       6       H10R    C210    C211    C29    
1       6       H10S    C210    C29     C211   
1       6       H11R    C211    C210    C212   
1       6       H11S    C211    C212    C210   
1       6       H12R    C212    C211    C213   
1       6       H12S    C212    C213    C211   
1       6       H13R    C213    C212    C214   
1       6       H13S    C213    C214    C212   
1       4       H14R    C214    C213    C212   
1       4       H14S    C214    C213    H13R   
1       4       H14T    C214    C213    H13S   
1       6       H3X     C33     C32     C34    
1       6       H3Y     C33     C34     C32    
1       6       H4X     C34     C33     C35    
1       6       H4Y     C34     C35     C33    
1       6       H5X     C35     C34     C36    
1       6       H5Y     C35     C36     C34    
1       6       H6X     C36     C35     C37    
1       6       H6Y     C36     C37     C35    
1       6       H7X     C37     C36     C38    
1       6       H7Y     C37     C38     C36    
1       6       H8X     C38     C37     C39    
1       6       H8Y     C38     C39     C37    
1       6       H9X     C39     C310    C38    
1       6       H9Y     C39     C38     C310   
1       6       H10X    C310    C311    C39    
1       6       H10Y    C310    C39     C311   
1       6       H11X    C311    C310    C312   
1       6       H11Y    C311    C312    C310   
1       6       H12X    C312    C311    C313   
1       6       H12Y    C312    C313    C311   
1       6       H13X    C313    C312    C314   
1       6       H13Y    C313    C314    C312   
1       4       H14X    C314    C313    C312   
1       4       H14Y    C314    C313    H13X   
1       4       H14Z    C314    C313    H13Y   
DMPI35     68
1       5       H2      C12     C11     C13     O2     
1       2       HO2     O2      C12     C11    
1       5       H3      C13     C12     C14     O3     
1       5       H4      C14     C13     C15     O4     
1       5       H5      C15     C14     C16     O5     
1       2       HP52    OP52    P5      O5     
1       5       H6      C16     C11     C15     O6     
1       2       HO6     O6      C16     C11    
1       5       H1      C11     C12     C16     O12    
1       6       HA      C1      C2      O11    
1       6       HB      C1      O11     C2     
1       5       HS      C2      C1      C3      O21    
1       6       H2R     C22     C21     C23    
1       6       H2S     C22     C23     C21    
1       6       HX      C3      C2      O31    
1       6       HY      C3      O31     C2     
1       6       H2X     C32     C31     C33    
1       6       H2Y     C32     C33     C31    
1       6       H3R     C23     C22     C24    
1       6       H3S     C23     C24     C22    
1       6       H4R     C24     C23     C25    
1       6       H4S     C24     C25     C23    
1       6       H5R     C25     C24     C26    
1       6       H5S     C25     C26     C24    
1       6       H6R     C26     C25     C27    
1       6       H6S     C26     C27     C25    
1       6       H7R     C27     C26     C28    
1       6       H7S     C27     C28     C26    
1       6       H8R     C28     C27     C29    
1       6       H8S     C28     C29     C27    
1       6       H9R     C29     C210    C28    
1       6       H9S     C29     C28     C210   
1       6       H10R    C210    C211    C29    
1       6       H10S    C210    C29     C211   
1       6       H11R    C211    C210    C212   
1       6       H11S    C211    C212    C210   
1       6       H12R    C212    C211    C213   
1       6       H12S    C212    C213    C211   
1       6       H13R    C213    C212    C214   
1       6       H13S    C213    C214    C212   
1       4       H14R    C214    C213    C212   
1       4       H14S    C214    C213    H13R   
1       4       H14T    C214    C213    H13S   
1       6       H3X     C33     C32     C34    
1       6       H3Y     C33     C34     C32    
1       6       H4X     C34     C33     C35    
1       6       H4Y     C34     C35     C33    
1       6       H5X     C35     C34     C36    
1       6       H5Y     C35     C36     C34    
1       6       H6X     C36     C35     C37    
1       6       H6Y     C36     C37     C35    
1       6       H7X     C37     C36     C38    
1       6       H7Y     C37     C38     C36    
1       6       H8X     C38     C37     C39    
1       6       H8Y     C38     C39     C37    
1       6       H9X     C39     C310    C38    
1       6       H9Y     C39     C38     C310   
1       6       H10X    C310    C311    C39    
1       6       H10Y    C310    C39     C311   
1       6       H11X    C311    C310    C312   
1       6       H11Y    C311    C312    C310   
1       6       H12X    C312    C311    C313   
1       6       H12Y    C312    C313    C311   
1       6       H13X    C313    C312    C314   
1       6       H13Y    C313    C314    C312   
1       4       H14X    C314    C313    C312   
1       4       H14Y    C314    C313    H13X   
1       4       H14Z    C314    C313    H13Y   
DMPS       63
3       4       HN      N       C12     C11    
1       5       H12A    C12     C11     C13     N      
1       6       H11A    C11     C12     O12    
1       6       H11B    C11     O12     C12    
1       6       HA      C1      C2      O11    
1       6       HB      C1      O11     C2     
1       5       HS      C2      C1      C3      O21    
1       6       H2R     C22     C21     C23    
1       6       H2S     C22     C23     C21    
1       6       HX      C3      C2      O31    
1       6       HY      C3      O31     C2     
1       6       H2X     C32     C31     C33    
1       6       H2Y     C32     C33     C31    
1       6       H3R     C23     C22     C24    
1       6       H3S     C23     C24     C22    
1       6       H4R     C24     C23     C25    
1       6       H4S     C24     C25     C23    
1       6       H5R     C25     C24     C26    
1       6       H5S     C25     C26     C24    
1       6       H6R     C26     C25     C27    
1       6       H6S     C26     C27     C25    
1       6       H7R     C27     C26     C28    
1       6       H7S     C27     C28     C26    
1       6       H8R     C28     C27     C29    
1       6       H8S     C28     C29     C27    
1       6       H9R     C29     C210    C28    
1       6       H9S     C29     C28     C210   
1       6       H10R    C210    C211    C29    
1       6       H10S    C210    C29     C211   
1       6       H11R    C211    C210    C212   
1       6       H11S    C211    C212    C210   
1       6       H12R    C212    C211    C213   
1       6       H12S    C212    C213    C211   
1       6       H13R    C213    C212    C214   
1       6       H13S    C213    C214    C212   
1       4       H14R    C214    C213    C212   
1       4       H14S    C214    C213    H13R   
1       4       H14T    C214    C213    H13S   
1       6       H3X     C33     C32     C34    
1       6       H3Y     C33     C34     C32    
1       6       H4X     C34     C33     C35    
1       6       H4Y     C34     C35     C33    
1       6       H5X     C35     C34     C36    
1       6       H5Y     C35     C36     C34    
1       6       H6X     C36     C35     C37    
1       6       H6Y     C36     C37     C35    
1       6       H7X     C37     C36     C38    
1       6       H7Y     C37     C38     C36    
1       6       H8X     C38     C37     C39    
1       6       H8Y     C38     C39     C37    
1       6       H9X     C39     C310    C38    
1       6       H9Y     C39     C38     C310   
1       6       H10X    C310    C311    C39    
1       6       H10Y    C310    C39     C311   
1       6       H11X    C311    C310    C312   
1       6       H11Y    C311    C312    C310   
1       6       H12X    C312    C311    C313   
1       6       H12Y    C312    C313    C311   
1       6       H13X    C313    C312    C314   
1       6       H13Y    C313    C314    C312   
1       4       H14X    C314    C313    C312   
1       4       H14Y    C314    C313    H13X   
1       4       H14Z    C314    C313    H13Y   
DNPA       96
1       2       H12     O12     P       O11    
1       6       HA      C1      C2      O11    
1       6       HB      C1      O11     C2     
1       5       HS      C2      C1      C3      O21    
1       6       H2R     C22     C21     C23    
1       6       H2S     C22     C23     C21    
1       6       HX      C3      C2      O31    
1       6       HY      C3      O31     C2     
1       6       H2X     C32     C31     C33    
1       6       H2Y     C32     C33     C31    
1       6       H3R     C23     C22     C24    
1       6       H3S     C23     C24     C22    
1       6       H4R     C24     C23     C25    
1       6       H4S     C24     C25     C23    
1       6       H5R     C25     C24     C26    
1       6       H5S     C25     C26     C24    
1       6       H6R     C26     C25     C27    
1       6       H6S     C26     C27     C25    
1       6       H7R     C27     C26     C28    
1       6       H7S     C27     C28     C26    
1       6       H8R     C28     C27     C29    
1       6       H8S     C28     C29     C27    
1       6       H9R     C29     C210    C28    
1       6       H9S     C29     C28     C210   
1       6       H10R    C210    C211    C29    
1       6       H10S    C210    C29     C211   
1       6       H11R    C211    C210    C212   
1       6       H11S    C211    C212    C210   
1       6       H12R    C212    C211    C213   
1       6       H12S    C212    C213    C211   
1       6       H13R    C213    C212    C214   
1       6       H13S    C213    C214    C212   
1       6       H14R    C214    C213    C215   
1       6       H14S    C214    C215    C213   
1       1       H15R    C215    C214    C216   
1       1       H16R    C216    C215    C217   
1       6       H17R    C217    C216    C218   
1       6       H17S    C217    C218    C216   
1       6       H18R    C218    C217    C219   
1       6       H18S    C218    C219    C217   
1       6       H19R    C219    C218    C220   
1       6       H19S    C219    C220    C218   
1       6       H20R    C220    C219    C221   
1       6       H20S    C220    C221    C219   
1       6       H21R    C221    C220    C222   
1       6       H21S    C221    C222    C220   
1       6       H22R    C222    C221    C223   
1       6       H22S    C222    C223    C221   
1       6       H23R    C223    C222    C224   
1       6       H23S    C223    C224    C222   
1       4       H24R    C224    C223    C222   
1       4       H24S    C224    C223    H23R   
1       4       H24T    C224    C223    H23S   
1       6       H3X     C33     C32     C34    
1       6       H3Y     C33     C34     C32    
1       6       H4X     C34     C33     C35    
1       6       H4Y     C34     C35     C33    
1       6       H5X     C35     C34     C36    
1       6       H5Y     C35     C36     C34    
1       6       H6X     C36     C35     C37    
1       6       H6Y     C36     C37     C35    
1       6       H7X     C37     C36     C38    
1       6       H7Y     C37     C38     C36    
1       6       H8X     C38     C37     C39    
1       6       H8Y     C38     C39     C37    
1       6       H9X     C39     C310    C38    
1       6       H9Y     C39     C38     C310   
1       6       H10X    C310    C311    C39    
1       6       H10Y    C310    C39     C311   
1       6       H11X    C311    C310    C312   
1       6       H11Y    C311    C312    C310   
1       6       H12X    C312    C311    C313   
1       6       H12Y    C312    C313    C311   
1       6       H13X    C313    C312    C314   
1       6       H13Y    C313    C314    C312   
1       6       H14X    C314    C313    C315   
1       6       H14Y    C314    C315    C313   
1       1       H15X    C315    C314    C316   
1       1       H16X    C316    C315    C317   
1       6       H17X    C317    C316    C318   
1       6       H17Y    C317    C318    C316   
1       6       H18X    C318    C317    C319   
1       6       H18Y    C318    C319    C317   
1       6       H19X    C319    C318    C320   
1       6       H19Y    C319    C320    C318   
1       6       H20X    C320    C319    C321   
1       6       H20Y    C320    C321    C319   
1       6       H21X    C321    C320    C322   
1       6       H21Y    C321    C322    C320   
1       6       H22X    C322    C321    C323   
1       6       H22Y    C322    C323    C321   
1       6       H23X    C323    C322    C324   
1       6       H23Y    C323    C324    C322   
1       4       H24X    C324    C323    C322   
1       4       H24Y    C324    C323    H23X   
1       4       H24Z    C324    C323    H23Y   
DNPC       108
1       4       H13A    C13     N       C12    
1       4       H13B    C13     N       C14    
1       4       H13C    C13     N       C15    
1       4       H14A    C14     N       C12    
1       4       H14B    C14     N       C13    
1       4       H14C    C14     N       C15    
1       4       H15A    C15     N       C12    
1       4       H15B    C15     N       C13    
1       4       H15C    C15     N       C14    
1       6       H12A    C12     C11     N      
1       6       H12B    C12     N       C11    
1       6       H11A    C11     C12     O12    
1       6       H11B    C11     O12     C12    
1       6       HA      C1      C2      O11    
1       6       HB      C1      O11     C2     
1       5       HS      C2      C1      C3      O21    
1       6       H2R     C22     C21     C23    
1       6       H2S     C22     C23     C21    
1       6       HX      C3      C2      O31    
1       6       HY      C3      O31     C2     
1       6       H2X     C32     C31     C33    
1       6       H2Y     C32     C33     C31    
1       6       H3R     C23     C22     C24    
1       6       H3S     C23     C24     C22    
1       6       H4R     C24     C23     C25    
1       6       H4S     C24     C25     C23    
1       6       H5R     C25     C24     C26    
1       6       H5S     C25     C26     C24    
1       6       H6R     C26     C25     C27    
1       6       H6S     C26     C27     C25    
1       6       H7R     C27     C26     C28    
1       6       H7S     C27     C28     C26    
1       6       H8R     C28     C27     C29    
1       6       H8S     C28     C29     C27    
1       6       H9R     C29     C210    C28    
1       6       H9S     C29     C28     C210   
1       6       H10R    C210    C211    C29    
1       6       H10S    C210    C29     C211   
1       6       H11R    C211    C210    C212   
1       6       H11S    C211    C212    C210   
1       6       H12R    C212    C211    C213   
1       6       H12S    C212    C213    C211   
1       6       H13R    C213    C212    C214   
1       6       H13S    C213    C214    C212   
1       6       H14R    C214    C213    C215   
1       6       H14S    C214    C215    C213   
1       1       H15R    C215    C214    C216   
1       1       H16R    C216    C215    C217   
1       6       H17R    C217    C216    C218   
1       6       H17S    C217    C218    C216   
1       6       H18R    C218    C217    C219   
1       6       H18S    C218    C219    C217   
1       6       H19R    C219    C218    C220   
1       6       H19S    C219    C220    C218   
1       6       H20R    C220    C219    C221   
1       6       H20S    C220    C221    C219   
1       6       H21R    C221    C220    C222   
1       6       H21S    C221    C222    C220   
1       6       H22R    C222    C221    C223   
1       6       H22S    C222    C223    C221   
1       6       H23R    C223    C222    C224   
1       6       H23S    C223    C224    C222   
1       4       H24R    C224    C223    C222   
1       4       H24S    C224    C223    H23R   
1       4       H24T    C224    C223    H23S   
1       6       H3X     C33     C32     C34    
1       6       H3Y     C33     C34     C32    
1       6       H4X     C34     C33     C35    
1       6       H4Y     C34     C35     C33    
1       6       H5X     C35     C34     C36    
1       6       H5Y     C35     C36     C34    
1       6       H6X     C36     C35     C37    
1       6       H6Y     C36     C37     C35    
1       6       H7X     C37     C36     C38    
1       6       H7Y     C37     C38     C36    
1       6       H8X     C38     C37     C39    
1       6       H8Y     C38     C39     C37    
1       6       H9X     C39     C310    C38    
1       6       H9Y     C39     C38     C310   
1       6       H10X    C310    C311    C39    
1       6       H10Y    C310    C39     C311   
1       6       H11X    C311    C310    C312   
1       6       H11Y    C311    C312    C310   
1       6       H12X    C312    C311    C313   
1       6       H12Y    C312    C313    C311   
1       6       H13X    C313    C312    C314   
1       6       H13Y    C313    C314    C312   
1       6       H14X    C314    C313    C315   
1       6       H14Y    C314    C315    C313   
1       1       H15X    C315    C314    C316   
1       1       H16X    C316    C315    C317   
1       6       H17X    C317    C316    C318   
1       6       H17Y    C317    C318    C316   
1       6       H18X    C318    C317    C319   
1       6       H18Y    C318    C319    C317   
1       6       H19X    C319    C318    C320   
1       6       H19Y    C319    C320    C318   
1       6       H20X    C320    C319    C321   
1       6       H20Y    C320    C321    C319   
1       6       H21X    C321    C320    C322   
1       6       H21Y    C321    C322    C320   
1       6       H22X    C322    C321    C323   
1       6       H22Y    C322    C323    C321   
1       6       H23X    C323    C322    C324   
1       6       H23Y    C323    C324    C322   
1       4       H24X    C324    C323    C322   
1       4       H24Y    C324    C323    H23X   
1       4       H24Z    C324    C323    H23Y   
DNPE       100
3       4       HN      N       C12     C11    
1       6       H12A    C12     C11     N      
1       6       H12B    C12     N       C11    
1       6       H11A    C11     C12     O12    
1       6       H11B    C11     O12     C12    
1       6       HA      C1      C2      O11    
1       6       HB      C1      O11     C2     
1       5       HS      C2      C1      C3      O21    
1       6       H2R     C22     C21     C23    
1       6       H2S     C22     C23     C21    
1       6       HX      C3      C2      O31    
1       6       HY      C3      O31     C2     
1       6       H2X     C32     C31     C33    
1       6       H2Y     C32     C33     C31    
1       6       H3R     C23     C22     C24    
1       6       H3S     C23     C24     C22    
1       6       H4R     C24     C23     C25    
1       6       H4S     C24     C25     C23    
1       6       H5R     C25     C24     C26    
1       6       H5S     C25     C26     C24    
1       6       H6R     C26     C25     C27    
1       6       H6S     C26     C27     C25    
1       6       H7R     C27     C26     C28    
1       6       H7S     C27     C28     C26    
1       6       H8R     C28     C27     C29    
1       6       H8S     C28     C29     C27    
1       6       H9R     C29     C210    C28    
1       6       H9S     C29     C28     C210   
1       6       H10R    C210    C211    C29    
1       6       H10S    C210    C29     C211   
1       6       H11R    C211    C210    C212   
1       6       H11S    C211    C212    C210   
1       6       H12R    C212    C211    C213   
1       6       H12S    C212    C213    C211   
1       6       H13R    C213    C212    C214   
1       6       H13S    C213    C214    C212   
1       6       H14R    C214    C213    C215   
1       6       H14S    C214    C215    C213   
1       1       H15R    C215    C214    C216   
1       1       H16R    C216    C215    C217   
1       6       H17R    C217    C216    C218   
1       6       H17S    C217    C218    C216   
1       6       H18R    C218    C217    C219   
1       6       H18S    C218    C219    C217   
1       6       H19R    C219    C218    C220   
1       6       H19S    C219    C220    C218   
1       6       H20R    C220    C219    C221   
1       6       H20S    C220    C221    C219   
1       6       H21R    C221    C220    C222   
1       6       H21S    C221    C222    C220   
1       6       H22R    C222    C221    C223   
1       6       H22S    C222    C223    C221   
1       6       H23R    C223    C222    C224   
1       6       H23S    C223    C224    C222   
1       4       H24R    C224    C223    C222   
1       4       H24S    C224    C223    H23R   
1       4       H24T    C224    C223    H23S   
1       6       H3X     C33     C32     C34    
1       6       H3Y     C33     C34     C32    
1       6       H4X     C34     C33     C35    
1       6       H4Y     C34     C35     C33    
1       6       H5X     C35     C34     C36    
1       6       H5Y     C35     C36     C34    
1       6       H6X     C36     C35     C37    
1       6       H6Y     C36     C37     C35    
1       6       H7X     C37     C36     C38    
1       6       H7Y     C37     C38     C36    
1       6       H8X     C38     C37     C39    
1       6       H8Y     C38     C39     C37    
1       6       H9X     C39     C310    C38    
1       6       H9Y     C39     C38     C310   
1       6       H10X    C310    C311    C39    
1       6       H10Y    C310    C39     C311   
1       6       H11X    C311    C310    C312   
1       6       H11Y    C311    C312    C310   
1       6       H12X    C312    C311    C313   
1       6       H12Y    C312    C313    C311   
1       6       H13X    C313    C312    C314   
1       6       H13Y    C313    C314    C312   
1       6       H14X    C314    C313    C315   
1       6       H14Y    C314    C315    C313   
1       1       H15X    C315    C314    C316   
1       1       H16X    C316    C315    C317   
1       6       H17X    C317    C316    C318   
1       6       H17Y    C317    C318    C316   
1       6       H18X    C318    C317    C319   
1       6       H18Y    C318    C319    C317   
1       6       H19X    C319    C318    C320   
1       6       H19Y    C319    C320    C318   
1       6       H20X    C320    C319    C321   
1       6       H20Y    C320    C321    C319   
1       6       H21X    C321    C320    C322   
1       6       H21Y    C321    C322    C320   
1       6       H22X    C322    C321    C323   
1       6       H22Y    C322    C323    C321   
1       6       H23X    C323    C322    C324   
1       6       H23Y    C323    C324    C322   
1       4       H24X    C324    C323    C322   
1       4       H24Y    C324    C323    H23X   
1       4       H24Z    C324    C323    H23Y   
DNPG       102
1       6       H13A    C13     C12     OC3    
1       6       H13B    C13     OC3     C12    
1       2       HO3     OC3     C13     C12    
1       5       H12A    C12     C11     C13     OC2    
1       2       HO2     OC2     C12     C11    
1       6       H11A    C11     C12     O12    
1       6       H11B    C11     O12     C12    
1       6       HA      C1      C2      O11    
1       6       HB      C1      O11     C2     
1       5       HS      C2      C1      C3      O21    
1       6       H2R     C22     C21     C23    
1       6       H2S     C22     C23     C21    
1       6       HX      C3      C2      O31    
1       6       HY      C3      O31     C2     
1       6       H2X     C32     C31     C33    
1       6       H2Y     C32     C33     C31    
1       6       H3R     C23     C22     C24    
1       6       H3S     C23     C24     C22    
1       6       H4R     C24     C23     C25    
1       6       H4S     C24     C25     C23    
1       6       H5R     C25     C24     C26    
1       6       H5S     C25     C26     C24    
1       6       H6R     C26     C25     C27    
1       6       H6S     C26     C27     C25    
1       6       H7R     C27     C26     C28    
1       6       H7S     C27     C28     C26    
1       6       H8R     C28     C27     C29    
1       6       H8S     C28     C29     C27    
1       6       H9R     C29     C210    C28    
1       6       H9S     C29     C28     C210   
1       6       H10R    C210    C211    C29    
1       6       H10S    C210    C29     C211   
1       6       H11R    C211    C210    C212   
1       6       H11S    C211    C212    C210   
1       6       H12R    C212    C211    C213   
1       6       H12S    C212    C213    C211   
1       6       H13R    C213    C212    C214   
1       6       H13S    C213    C214    C212   
1       6       H14R    C214    C213    C215   
1       6       H14S    C214    C215    C213   
1       1       H15R    C215    C214    C216   
1       1       H16R    C216    C215    C217   
1       6       H17R    C217    C216    C218   
1       6       H17S    C217    C218    C216   
1       6       H18R    C218    C217    C219   
1       6       H18S    C218    C219    C217   
1       6       H19R    C219    C218    C220   
1       6       H19S    C219    C220    C218   
1       6       H20R    C220    C219    C221   
1       6       H20S    C220    C221    C219   
1       6       H21R    C221    C220    C222   
1       6       H21S    C221    C222    C220   
1       6       H22R    C222    C221    C223   
1       6       H22S    C222    C223    C221   
1       6       H23R    C223    C222    C224   
1       6       H23S    C223    C224    C222   
1       4       H24R    C224    C223    C222   
1       4       H24S    C224    C223    H23R   
1       4       H24T    C224    C223    H23S   
1       6       H3X     C33     C32     C34    
1       6       H3Y     C33     C34     C32    
1       6       H4X     C34     C33     C35    
1       6       H4Y     C34     C35     C33    
1       6       H5X     C35     C34     C36    
1       6       H5Y     C35     C36     C34    
1       6       H6X     C36     C35     C37    
1       6       H6Y     C36     C37     C35    
1       6       H7X     C37     C36     C38    
1       6       H7Y     C37     C38     C36    
1       6       H8X     C38     C37     C39    
1       6       H8Y     C38     C39     C37    
1       6       H9X     C39     C310    C38    
1       6       H9Y     C39     C38     C310   
1       6       H10X    C310    C311    C39    
1       6       H10Y    C310    C39     C311   
1       6       H11X    C311    C310    C312   
1       6       H11Y    C311    C312    C310   
1       6       H12X    C312    C311    C313   
1       6       H12Y    C312    C313    C311   
1       6       H13X    C313    C312    C314   
1       6       H13Y    C313    C314    C312   
1       6       H14X    C314    C313    C315   
1       6       H14Y    C314    C315    C313   
1       1       H15X    C315    C314    C316   
1       1       H16X    C316    C315    C317   
1       6       H17X    C317    C316    C318   
1       6       H17Y    C317    C318    C316   
1       6       H18X    C318    C317    C319   
1       6       H18Y    C318    C319    C317   
1       6       H19X    C319    C318    C320   
1       6       H19Y    C319    C320    C318   
1       6       H20X    C320    C319    C321   
1       6       H20Y    C320    C321    C319   
1       6       H21X    C321    C320    C322   
1       6       H21Y    C321    C322    C320   
1       6       H22X    C322    C321    C323   
1       6       H22Y    C322    C323    C321   
1       6       H23X    C323    C322    C324   
1       6       H23Y    C323    C324    C322   
1       4       H24X    C324    C323    C322   
1       4       H24Y    C324    C323    H23X   
1       4       H24Z    C324    C323    H23Y   
DNPS       99
3       4       HN      N       C12     C11    
1       5       H12A    C12     C11     C13     N      
1       6       H11A    C11     C12     O12    
1       6       H11B    C11     O12     C12    
1       6       HA      C1      C2      O11    
1       6       HB      C1      O11     C2     
1       5       HS      C2      C1      C3      O21    
1       6       H2R     C22     C21     C23    
1       6       H2S     C22     C23     C21    
1       6       HX      C3      C2      O31    
1       6       HY      C3      O31     C2     
1       6       H2X     C32     C31     C33    
1       6       H2Y     C32     C33     C31    
1       6       H3R     C23     C22     C24    
1       6       H3S     C23     C24     C22    
1       6       H4R     C24     C23     C25    
1       6       H4S     C24     C25     C23    
1       6       H5R     C25     C24     C26    
1       6       H5S     C25     C26     C24    
1       6       H6R     C26     C25     C27    
1       6       H6S     C26     C27     C25    
1       6       H7R     C27     C26     C28    
1       6       H7S     C27     C28     C26    
1       6       H8R     C28     C27     C29    
1       6       H8S     C28     C29     C27    
1       6       H9R     C29     C210    C28    
1       6       H9S     C29     C28     C210   
1       6       H10R    C210    C211    C29    
1       6       H10S    C210    C29     C211   
1       6       H11R    C211    C210    C212   
1       6       H11S    C211    C212    C210   
1       6       H12R    C212    C211    C213   
1       6       H12S    C212    C213    C211   
1       6       H13R    C213    C212    C214   
1       6       H13S    C213    C214    C212   
1       6       H14R    C214    C213    C215   
1       6       H14S    C214    C215    C213   
1       1       H15R    C215    C214    C216   
1       1       H16R    C216    C215    C217   
1       6       H17R    C217    C216    C218   
1       6       H17S    C217    C218    C216   
1       6       H18R    C218    C217    C219   
1       6       H18S    C218    C219    C217   
1       6       H19R    C219    C218    C220   
1       6       H19S    C219    C220    C218   
1       6       H20R    C220    C219    C221   
1       6       H20S    C220    C221    C219   
1       6       H21R    C221    C220    C222   
1       6       H21S    C221    C222    C220   
1       6       H22R    C222    C221    C223   
1       6       H22S    C222    C223    C221   
1       6       H23R    C223    C222    C224   
1       6       H23S    C223    C224    C222   
1       4       H24R    C224    C223    C222   
1       4       H24S    C224    C223    H23R   
1       4       H24T    C224    C223    H23S   
1       6       H3X     C33     C32     C34    
1       6       H3Y     C33     C34     C32    
1       6       H4X     C34     C33     C35    
1       6       H4Y     C34     C35     C33    
1       6       H5X     C35     C34     C36    
1       6       H5Y     C35     C36     C34    
1       6       H6X     C36     C35     C37    
1       6       H6Y     C36     C37     C35    
1       6       H7X     C37     C36     C38    
1       6       H7Y     C37     C38     C36    
1       6       H8X     C38     C37     C39    
1       6       H8Y     C38     C39     C37    
1       6       H9X     C39     C310    C38    
1       6       H9Y     C39     C38     C310   
1       6       H10X    C310    C311    C39    
1       6       H10Y    C310    C39     C311   
1       6       H11X    C311    C310    C312   
1       6       H11Y    C311    C312    C310   
1       6       H12X    C312    C311    C313   
1       6       H12Y    C312    C313    C311   
1       6       H13X    C313    C312    C314   
1       6       H13Y    C313    C314    C312   
1       6       H14X    C314    C313    C315   
1       6       H14Y    C314    C315    C313   
1       1       H15X    C315    C314    C316   
1       1       H16X    C316    C315    C317   
1       6       H17X    C317    C316    C318   
1       6       H17Y    C317    C318    C316   
1       6       H18X    C318    C317    C319   
1       6       H18Y    C318    C319    C317   
1       6       H19X    C319    C318    C320   
1       6       H19Y    C319    C320    C318   
1       6       H20X    C320    C319    C321   
1       6       H20Y    C320    C321    C319   
1       6       H21X    C321    C320    C322   
1       6       H21Y    C321    C322    C320   
1       6       H22X    C322    C321    C323   
1       6       H22Y    C322    C323    C321   
1       6       H23X    C323    C322    C324   
1       6       H23Y    C323    C324    C322   
1       4       H24X    C324    C323    C322   
1       4       H24Y    C324    C323    H23X   
1       4       H24Z    C324    C323    H23Y   
DOMG       20
1       4       H13A    C13     N       C1     
1       4       H13B    C13     N       C14    
1       4       H13C    C13     N       C15    
1       4       H14A    C14     N       C1     
1       4       H14B    C14     N       C13    
1       4       H14C    C14     N       C15    
1       6       H15A    C15     CT      N      
1       6       H15B    C15     N       CT     
2       6       H1      C1      C2      N      
2       6       H2      C2      C1      C3     
2       6       H3      C3      C2      C4     
2       6       H4      C4      C3      C5     
2       6       H5      C5      C4      C6     
2       6       H6      C6      C5      C7     
2       6       H7      C7      C6      C8     
2       6       H8      C8      C7      C9     
2       6       H9      C9      C10     C8     
2       6       H10     C10     C11     C9     
2       6       H11     C11     C10     C12    
3       4       H12     C12     C11     C10    
DOPA       72
1       2       H12     O12     P       O11    
1       6       HA      C1      C2      O11    
1       6       HB      C1      O11     C2     
1       5       HS      C2      C1      C3      O21    
1       6       H2R     C22     C21     C23    
1       6       H2S     C22     C23     C21    
1       6       HX      C3      C2      O31    
1       6       HY      C3      O31     C2     
1       6       H2X     C32     C31     C33    
1       6       H2Y     C32     C33     C31    
1       6       H3R     C23     C22     C24    
1       6       H3S     C23     C24     C22    
1       6       H4R     C24     C23     C25    
1       6       H4S     C24     C25     C23    
1       6       H5R     C25     C24     C26    
1       6       H5S     C25     C26     C24    
1       6       H6R     C26     C25     C27    
1       6       H6S     C26     C27     C25    
1       6       H7R     C27     C26     C28    
1       6       H7S     C27     C28     C26    
1       6       H8R     C28     C27     C29    
1       6       H8S     C28     C29     C27    
1       1       H9R     C29     C210    C28    
1       1       H10R    C210    C211    C29    
1       6       H11R    C211    C210    C212   
1       6       H11S    C211    C212    C210   
1       6       H12R    C212    C211    C213   
1       6       H12S    C212    C213    C211   
1       6       H13R    C213    C212    C214   
1       6       H13S    C213    C214    C212   
1       6       H14R    C214    C213    C215   
1       6       H14S    C214    C215    C213   
1       6       H15R    C215    C214    C216   
1       6       H15S    C215    C216    C214   
1       6       H16R    C216    C215    C217   
1       6       H16S    C216    C217    C215   
1       6       H17R    C217    C216    C218   
1       6       H17S    C217    C218    C216   
1       4       H18R    C218    C217    C216   
1       4       H18S    C218    C217    H17R   
1       4       H18T    C218    C217    H17S   
1       6       H3X     C33     C32     C34    
1       6       H3Y     C33     C34     C32    
1       6       H4X     C34     C33     C35    
1       6       H4Y     C34     C35     C33    
1       6       H5X     C35     C34     C36    
1       6       H5Y     C35     C36     C34    
1       6       H6X     C36     C35     C37    
1       6       H6Y     C36     C37     C35    
1       6       H7X     C37     C36     C38    
1       6       H7Y     C37     C38     C36    
1       6       H8X     C38     C37     C39    
1       6       H8Y     C38     C39     C37    
1       1       H9X     C39     C310    C38    
1       1       H10X    C310    C311    C39    
1       6       H11X    C311    C310    C312   
1       6       H11Y    C311    C312    C310   
1       6       H12X    C312    C311    C313   
1       6       H12Y    C312    C313    C311   
1       6       H13X    C313    C312    C314   
1       6       H13Y    C313    C314    C312   
1       6       H14X    C314    C313    C315   
1       6       H14Y    C314    C315    C313   
1       6       H15X    C315    C314    C316   
1       6       H15Y    C315    C316    C314   
1       6       H16X    C316    C315    C317   
1       6       H16Y    C316    C317    C315   
1       6       H17X    C317    C316    C318   
1       6       H17Y    C317    C318    C316   
1       4       H18X    C318    C317    C316   
1       4       H18Y    C318    C317    H17X   
1       4       H18Z    C318    C317    H17Y   
DOPC       84
1       6       H12A    C12     C11     N      
1       6       H12B    C12     N       C11    
1       4       H13A    C13     N       C12    
1       4       H13B    C13     N       C14    
1       4       H13C    C13     N       C15    
1       4       H14A    C14     N       C12    
1       4       H14B    C14     N       C13    
1       4       H14C    C14     N       C15    
1       4       H15A    C15     N       C12    
1       4       H15B    C15     N       C13    
1       4       H15C    C15     N       C14    
1       6       H11A    C11     C12     O12    
1       6       H11B    C11     O12     C12    
1       6       HA      C1      C2      O11    
1       6       HB      C1      O11     C2     
1       5       HS      C2      C1      C3      O21    
1       6       H2R     C22     C21     C23    
1       6       H2S     C22     C23     C21    
1       6       HX      C3      C2      O31    
1       6       HY      C3      O31     C2     
1       6       H2X     C32     C31     C33    
1       6       H2Y     C32     C33     C31    
1       6       H3R     C23     C22     C24    
1       6       H3S     C23     C24     C22    
1       6       H4R     C24     C23     C25    
1       6       H4S     C24     C25     C23    
1       6       H5R     C25     C24     C26    
1       6       H5S     C25     C26     C24    
1       6       H6R     C26     C25     C27    
1       6       H6S     C26     C27     C25    
1       6       H7R     C27     C26     C28    
1       6       H7S     C27     C28     C26    
1       6       H8R     C28     C27     C29    
1       6       H8S     C28     C29     C27    
1       1       H9R     C29     C210    C28    
1       1       H10R    C210    C211    C29    
1       6       H11R    C211    C210    C212   
1       6       H11S    C211    C212    C210   
1       6       H12R    C212    C211    C213   
1       6       H12S    C212    C213    C211   
1       6       H13R    C213    C212    C214   
1       6       H13S    C213    C214    C212   
1       6       H14R    C214    C213    C215   
1       6       H14S    C214    C215    C213   
1       6       H15R    C215    C214    C216   
1       6       H15S    C215    C216    C214   
1       6       H16R    C216    C215    C217   
1       6       H16S    C216    C217    C215   
1       6       H17R    C217    C216    C218   
1       6       H17S    C217    C218    C216   
1       4       H18R    C218    C217    C216   
1       4       H18S    C218    C217    H17R   
1       4       H18T    C218    C217    H17S   
1       6       H3X     C33     C32     C34    
1       6       H3Y     C33     C34     C32    
1       6       H4X     C34     C33     C35    
1       6       H4Y     C34     C35     C33    
1       6       H5X     C35     C34     C36    
1       6       H5Y     C35     C36     C34    
1       6       H6X     C36     C35     C37    
1       6       H6Y     C36     C37     C35    
1       6       H7X     C37     C36     C38    
1       6       H7Y     C37     C38     C36    
1       6       H8X     C38     C37     C39    
1       6       H8Y     C38     C39     C37    
1       1       H9X     C39     C310    C38    
1       1       H10X    C310    C311    C39    
1       6       H11X    C311    C310    C312   
1       6       H11Y    C311    C312    C310   
1       6       H12X    C312    C311    C313   
1       6       H12Y    C312    C313    C311   
1       6       H13X    C313    C312    C314   
1       6       H13Y    C313    C314    C312   
1       6       H14X    C314    C313    C315   
1       6       H14Y    C314    C315    C313   
1       6       H15X    C315    C314    C316   
1       6       H15Y    C315    C316    C314   
1       6       H16X    C316    C315    C317   
1       6       H16Y    C316    C317    C315   
1       6       H17X    C317    C316    C318   
1       6       H17Y    C317    C318    C316   
1       4       H18X    C318    C317    C316   
1       4       H18Y    C318    C317    H17X   
1       4       H18Z    C318    C317    H17Y   
DOPCE      88
1       6       H12A    C12     C11     N      
1       6       H12B    C12     N       C11    
1       4       H13A    C13     N       C12    
1       4       H13B    C13     N       C14    
1       4       H13C    C13     N       C15    
1       4       H14A    C14     N       C12    
1       4       H14B    C14     N       C13    
1       4       H14C    C14     N       C15    
1       4       H15A    C15     N       C12    
1       4       H15B    C15     N       C13    
1       4       H15C    C15     N       C14    
1       6       H11A    C11     C12     O12    
1       6       H11B    C11     O12     C12    
1       6       HA      C1      C2      O11    
1       6       HB      C1      O11     C2     
1       5       HS      C2      C1      C3      O21    
1       6       H1R     C21     C22     O21    
1       6       H1S     C21     O21     C22    
1       6       H2R     C22     C21     C23    
1       6       H2S     C22     C23     C21    
1       6       HX      C3      C2      O31    
1       6       HY      C3      O31     C2     
1       6       H1X     C31     C32     O31    
1       6       H1Y     C31     O31     C32    
1       6       H2X     C32     C31     C33    
1       6       H2Y     C32     C33     C31    
1       6       H3R     C23     C22     C24    
1       6       H3S     C23     C24     C22    
1       6       H4R     C24     C23     C25    
1       6       H4S     C24     C25     C23    
1       6       H5R     C25     C24     C26    
1       6       H5S     C25     C26     C24    
1       6       H6R     C26     C25     C27    
1       6       H6S     C26     C27     C25    
1       6       H7R     C27     C26     C28    
1       6       H7S     C27     C28     C26    
1       6       H8R     C28     C27     C29    
1       6       H8S     C28     C29     C27    
1       1       H9R     C29     C210    C28    
1       1       H10R    C210    C211    C29    
1       6       H11R    C211    C210    C212   
1       6       H11S    C211    C212    C210   
1       6       H12R    C212    C211    C213   
1       6       H12S    C212    C213    C211   
1       6       H13R    C213    C212    C214   
1       6       H13S    C213    C214    C212   
1       6       H14R    C214    C213    C215   
1       6       H14S    C214    C215    C213   
1       6       H15R    C215    C214    C216   
1       6       H15S    C215    C216    C214   
1       6       H16R    C216    C215    C217   
1       6       H16S    C216    C217    C215   
1       6       H17R    C217    C216    C218   
1       6       H17S    C217    C218    C216   
1       4       H18R    C218    C217    C216   
1       4       H18S    C218    C217    H17R   
1       4       H18T    C218    C217    H17S   
1       6       H3X     C33     C32     C34    
1       6       H3Y     C33     C34     C32    
1       6       H4X     C34     C33     C35    
1       6       H4Y     C34     C35     C33    
1       6       H5X     C35     C34     C36    
1       6       H5Y     C35     C36     C34    
1       6       H6X     C36     C35     C37    
1       6       H6Y     C36     C37     C35    
1       6       H7X     C37     C36     C38    
1       6       H7Y     C37     C38     C36    
1       6       H8X     C38     C37     C39    
1       6       H8Y     C38     C39     C37    
1       1       H9X     C39     C310    C38    
1       1       H10X    C310    C311    C39    
1       6       H11X    C311    C310    C312   
1       6       H11Y    C311    C312    C310   
1       6       H12X    C312    C311    C313   
1       6       H12Y    C312    C313    C311   
1       6       H13X    C313    C312    C314   
1       6       H13Y    C313    C314    C312   
1       6       H14X    C314    C313    C315   
1       6       H14Y    C314    C315    C313   
1       6       H15X    C315    C314    C316   
1       6       H15Y    C315    C316    C314   
1       6       H16X    C316    C315    C317   
1       6       H16Y    C316    C317    C315   
1       6       H17X    C317    C316    C318   
1       6       H17Y    C317    C318    C316   
1       4       H18X    C318    C317    C316   
1       4       H18Y    C318    C317    H17X   
1       4       H18Z    C318    C317    H17Y   
DOPE       76
3       4       HN      N       C12     C11    
1       6       H12A    C12     C11     N      
1       6       H12B    C12     N       C11    
1       6       H11A    C11     C12     O12    
1       6       H11B    C11     O12     C12    
1       6       HA      C1      C2      O11    
1       6       HB      C1      O11     C2     
1       5       HS      C2      C1      C3      O21    
1       6       H2R     C22     C21     C23    
1       6       H2S     C22     C23     C21    
1       6       HX      C3      C2      O31    
1       6       HY      C3      O31     C2     
1       6       H2X     C32     C31     C33    
1       6       H2Y     C32     C33     C31    
1       6       H3R     C23     C22     C24    
1       6       H3S     C23     C24     C22    
1       6       H4R     C24     C23     C25    
1       6       H4S     C24     C25     C23    
1       6       H5R     C25     C24     C26    
1       6       H5S     C25     C26     C24    
1       6       H6R     C26     C25     C27    
1       6       H6S     C26     C27     C25    
1       6       H7R     C27     C26     C28    
1       6       H7S     C27     C28     C26    
1       6       H8R     C28     C27     C29    
1       6       H8S     C28     C29     C27    
1       1       H9R     C29     C210    C28    
1       1       H10R    C210    C211    C29    
1       6       H11R    C211    C210    C212   
1       6       H11S    C211    C212    C210   
1       6       H12R    C212    C211    C213   
1       6       H12S    C212    C213    C211   
1       6       H13R    C213    C212    C214   
1       6       H13S    C213    C214    C212   
1       6       H14R    C214    C213    C215   
1       6       H14S    C214    C215    C213   
1       6       H15R    C215    C214    C216   
1       6       H15S    C215    C216    C214   
1       6       H16R    C216    C215    C217   
1       6       H16S    C216    C217    C215   
1       6       H17R    C217    C216    C218   
1       6       H17S    C217    C218    C216   
1       4       H18R    C218    C217    C216   
1       4       H18S    C218    C217    H17R   
1       4       H18T    C218    C217    H17S   
1       6       H3X     C33     C32     C34    
1       6       H3Y     C33     C34     C32    
1       6       H4X     C34     C33     C35    
1       6       H4Y     C34     C35     C33    
1       6       H5X     C35     C34     C36    
1       6       H5Y     C35     C36     C34    
1       6       H6X     C36     C35     C37    
1       6       H6Y     C36     C37     C35    
1       6       H7X     C37     C36     C38    
1       6       H7Y     C37     C38     C36    
1       6       H8X     C38     C37     C39    
1       6       H8Y     C38     C39     C37    
1       1       H9X     C39     C310    C38    
1       1       H10X    C310    C311    C39    
1       6       H11X    C311    C310    C312   
1       6       H11Y    C311    C312    C310   
1       6       H12X    C312    C311    C313   
1       6       H12Y    C312    C313    C311   
1       6       H13X    C313    C312    C314   
1       6       H13Y    C313    C314    C312   
1       6       H14X    C314    C313    C315   
1       6       H14Y    C314    C315    C313   
1       6       H15X    C315    C314    C316   
1       6       H15Y    C315    C316    C314   
1       6       H16X    C316    C315    C317   
1       6       H16Y    C316    C317    C315   
1       6       H17X    C317    C316    C318   
1       6       H17Y    C317    C318    C316   
1       4       H18X    C318    C317    C316   
1       4       H18Y    C318    C317    H17X   
1       4       H18Z    C318    C317    H17Y   
DOPEE      80
3       4       HN      N       C12     C11    
1       6       H12A    C12     C11     N      
1       6       H12B    C12     N       C11    
1       6       H11A    C11     C12     O12    
1       6       H11B    C11     O12     C12    
1       6       HA      C1      C2      O11    
1       6       HB      C1      O11     C2     
1       5       HS      C2      C1      C3      O21    
1       6       H1R     C21     C22     O21    
1       6       H1S     C21     O21     C22    
1       6       H2R     C22     C21     C23    
1       6       H2S     C22     C23     C21    
1       6       HX      C3      C2      O31    
1       6       HY      C3      O31     C2     
1       6       H1X     C31     C32     O31    
1       6       H1Y     C31     O31     C32    
1       6       H2X     C32     C31     C33    
1       6       H2Y     C32     C33     C31    
1       6       H3R     C23     C22     C24    
1       6       H3S     C23     C24     C22    
1       6       H4R     C24     C23     C25    
1       6       H4S     C24     C25     C23    
1       6       H5R     C25     C24     C26    
1       6       H5S     C25     C26     C24    
1       6       H6R     C26     C25     C27    
1       6       H6S     C26     C27     C25    
1       6       H7R     C27     C26     C28    
1       6       H7S     C27     C28     C26    
1       6       H8R     C28     C27     C29    
1       6       H8S     C28     C29     C27    
1       1       H9R     C29     C210    C28    
1       1       H10R    C210    C211    C29    
1       6       H11R    C211    C210    C212   
1       6       H11S    C211    C212    C210   
1       6       H12R    C212    C211    C213   
1       6       H12S    C212    C213    C211   
1       6       H13R    C213    C212    C214   
1       6       H13S    C213    C214    C212   
1       6       H14R    C214    C213    C215   
1       6       H14S    C214    C215    C213   
1       6       H15R    C215    C214    C216   
1       6       H15S    C215    C216    C214   
1       6       H16R    C216    C215    C217   
1       6       H16S    C216    C217    C215   
1       6       H17R    C217    C216    C218   
1       6       H17S    C217    C218    C216   
1       4       H18R    C218    C217    C216   
1       4       H18S    C218    C217    H17R   
1       4       H18T    C218    C217    H17S   
1       6       H3X     C33     C32     C34    
1       6       H3Y     C33     C34     C32    
1       6       H4X     C34     C33     C35    
1       6       H4Y     C34     C35     C33    
1       6       H5X     C35     C34     C36    
1       6       H5Y     C35     C36     C34    
1       6       H6X     C36     C35     C37    
1       6       H6Y     C36     C37     C35    
1       6       H7X     C37     C36     C38    
1       6       H7Y     C37     C38     C36    
1       6       H8X     C38     C37     C39    
1       6       H8Y     C38     C39     C37    
1       1       H9X     C39     C310    C38    
1       1       H10X    C310    C311    C39    
1       6       H11X    C311    C310    C312   
1       6       H11Y    C311    C312    C310   
1       6       H12X    C312    C311    C313   
1       6       H12Y    C312    C313    C311   
1       6       H13X    C313    C312    C314   
1       6       H13Y    C313    C314    C312   
1       6       H14X    C314    C313    C315   
1       6       H14Y    C314    C315    C313   
1       6       H15X    C315    C314    C316   
1       6       H15Y    C315    C316    C314   
1       6       H16X    C316    C315    C317   
1       6       H16Y    C316    C317    C315   
1       6       H17X    C317    C316    C318   
1       6       H17Y    C317    C318    C316   
1       4       H18X    C318    C317    C316   
1       4       H18Y    C318    C317    H17X   
1       4       H18Z    C318    C317    H17Y   
DOPG       78
1       6       H13A    C13     C12     OC3    
1       6       H13B    C13     OC3     C12    
1       2       HO3     OC3     C13     C12    
1       5       H12A    C12     C11     C13     OC2    
1       2       HO2     OC2     C12     C11    
1       6       H11A    C11     C12     O12    
1       6       H11B    C11     O12     C12    
1       6       HA      C1      C2      O11    
1       6       HB      C1      O11     C2     
1       5       HS      C2      C1      C3      O21    
1       6       H2R     C22     C21     C23    
1       6       H2S     C22     C23     C21    
1       6       HX      C3      C2      O31    
1       6       HY      C3      O31     C2     
1       6       H2X     C32     C31     C33    
1       6       H2Y     C32     C33     C31    
1       6       H3R     C23     C22     C24    
1       6       H3S     C23     C24     C22    
1       6       H4R     C24     C23     C25    
1       6       H4S     C24     C25     C23    
1       6       H5R     C25     C24     C26    
1       6       H5S     C25     C26     C24    
1       6       H6R     C26     C25     C27    
1       6       H6S     C26     C27     C25    
1       6       H7R     C27     C26     C28    
1       6       H7S     C27     C28     C26    
1       6       H8R     C28     C27     C29    
1       6       H8S     C28     C29     C27    
1       1       H9R     C29     C210    C28    
1       1       H10R    C210    C211    C29    
1       6       H11R    C211    C210    C212   
1       6       H11S    C211    C212    C210   
1       6       H12R    C212    C211    C213   
1       6       H12S    C212    C213    C211   
1       6       H13R    C213    C212    C214   
1       6       H13S    C213    C214    C212   
1       6       H14R    C214    C213    C215   
1       6       H14S    C214    C215    C213   
1       6       H15R    C215    C214    C216   
1       6       H15S    C215    C216    C214   
1       6       H16R    C216    C215    C217   
1       6       H16S    C216    C217    C215   
1       6       H17R    C217    C216    C218   
1       6       H17S    C217    C218    C216   
1       4       H18R    C218    C217    C216   
1       4       H18S    C218    C217    H17R   
1       4       H18T    C218    C217    H17S   
1       6       H3X     C33     C32     C34    
1       6       H3Y     C33     C34     C32    
1       6       H4X     C34     C33     C35    
1       6       H4Y     C34     C35     C33    
1       6       H5X     C35     C34     C36    
1       6       H5Y     C35     C36     C34    
1       6       H6X     C36     C35     C37    
1       6       H6Y     C36     C37     C35    
1       6       H7X     C37     C36     C38    
1       6       H7Y     C37     C38     C36    
1       6       H8X     C38     C37     C39    
1       6       H8Y     C38     C39     C37    
1       1       H9X     C39     C310    C38    
1       1       H10X    C310    C311    C39    
1       6       H11X    C311    C310    C312   
1       6       H11Y    C311    C312    C310   
1       6       H12X    C312    C311    C313   
1       6       H12Y    C312    C313    C311   
1       6       H13X    C313    C312    C314   
1       6       H13Y    C313    C314    C312   
1       6       H14X    C314    C313    C315   
1       6       H14Y    C314    C315    C313   
1       6       H15X    C315    C314    C316   
1       6       H15Y    C315    C316    C314   
1       6       H16X    C316    C315    C317   
1       6       H16Y    C316    C317    C315   
1       6       H17X    C317    C316    C318   
1       6       H17Y    C317    C318    C316   
1       4       H18X    C318    C317    C316   
1       4       H18Y    C318    C317    H17X   
1       4       H18Z    C318    C317    H17Y   
DOPP1      72
1       2       HO22    OP22    P2      O12    
1       6       HA      C1      C2      O11    
1       6       HB      C1      O11     C2     
1       5       HS      C2      C1      C3      O21    
1       6       H2R     C22     C21     C23    
1       6       H2S     C22     C23     C21    
1       6       HX      C3      C2      O31    
1       6       HY      C3      O31     C2     
1       6       H2X     C32     C31     C33    
1       6       H2Y     C32     C33     C31    
1       6       H3R     C23     C22     C24    
1       6       H3S     C23     C24     C22    
1       6       H4R     C24     C23     C25    
1       6       H4S     C24     C25     C23    
1       6       H5R     C25     C24     C26    
1       6       H5S     C25     C26     C24    
1       6       H6R     C26     C25     C27    
1       6       H6S     C26     C27     C25    
1       6       H7R     C27     C26     C28    
1       6       H7S     C27     C28     C26    
1       6       H8R     C28     C27     C29    
1       6       H8S     C28     C29     C27    
1       1       H9R     C29     C210    C28    
1       1       H10R    C210    C211    C29    
1       6       H11R    C211    C210    C212   
1       6       H11S    C211    C212    C210   
1       6       H12R    C212    C211    C213   
1       6       H12S    C212    C213    C211   
1       6       H13R    C213    C212    C214   
1       6       H13S    C213    C214    C212   
1       6       H14R    C214    C213    C215   
1       6       H14S    C214    C215    C213   
1       6       H15R    C215    C214    C216   
1       6       H15S    C215    C216    C214   
1       6       H16R    C216    C215    C217   
1       6       H16S    C216    C217    C215   
1       6       H17R    C217    C216    C218   
1       6       H17S    C217    C218    C216   
1       4       H18R    C218    C217    C216   
1       4       H18S    C218    C217    H17R   
1       4       H18T    C218    C217    H17S   
1       6       H3X     C33     C32     C34    
1       6       H3Y     C33     C34     C32    
1       6       H4X     C34     C33     C35    
1       6       H4Y     C34     C35     C33    
1       6       H5X     C35     C34     C36    
1       6       H5Y     C35     C36     C34    
1       6       H6X     C36     C35     C37    
1       6       H6Y     C36     C37     C35    
1       6       H7X     C37     C36     C38    
1       6       H7Y     C37     C38     C36    
1       6       H8X     C38     C37     C39    
1       6       H8Y     C38     C39     C37    
1       1       H9X     C39     C310    C38    
1       1       H10X    C310    C311    C39    
1       6       H11X    C311    C310    C312   
1       6       H11Y    C311    C312    C310   
1       6       H12X    C312    C311    C313   
1       6       H12Y    C312    C313    C311   
1       6       H13X    C313    C312    C314   
1       6       H13Y    C313    C314    C312   
1       6       H14X    C314    C313    C315   
1       6       H14Y    C314    C315    C313   
1       6       H15X    C315    C314    C316   
1       6       H15Y    C315    C316    C314   
1       6       H16X    C316    C315    C317   
1       6       H16Y    C316    C317    C315   
1       6       H17X    C317    C316    C318   
1       6       H17Y    C317    C318    C316   
1       4       H18X    C318    C317    C316   
1       4       H18Y    C318    C317    H17X   
1       4       H18Z    C318    C317    H17Y   
DOPP2      72
1       2       HO13    O13     P1      O11    
1       6       HA      C1      C2      O11    
1       6       HB      C1      O11     C2     
1       5       HS      C2      C1      C3      O21    
1       6       H2R     C22     C21     C23    
1       6       H2S     C22     C23     C21    
1       6       HX      C3      C2      O31    
1       6       HY      C3      O31     C2     
1       6       H2X     C32     C31     C33    
1       6       H2Y     C32     C33     C31    
1       6       H3R     C23     C22     C24    
1       6       H3S     C23     C24     C22    
1       6       H4R     C24     C23     C25    
1       6       H4S     C24     C25     C23    
1       6       H5R     C25     C24     C26    
1       6       H5S     C25     C26     C24    
1       6       H6R     C26     C25     C27    
1       6       H6S     C26     C27     C25    
1       6       H7R     C27     C26     C28    
1       6       H7S     C27     C28     C26    
1       6       H8R     C28     C27     C29    
1       6       H8S     C28     C29     C27    
1       1       H9R     C29     C210    C28    
1       1       H10R    C210    C211    C29    
1       6       H11R    C211    C210    C212   
1       6       H11S    C211    C212    C210   
1       6       H12R    C212    C211    C213   
1       6       H12S    C212    C213    C211   
1       6       H13R    C213    C212    C214   
1       6       H13S    C213    C214    C212   
1       6       H14R    C214    C213    C215   
1       6       H14S    C214    C215    C213   
1       6       H15R    C215    C214    C216   
1       6       H15S    C215    C216    C214   
1       6       H16R    C216    C215    C217   
1       6       H16S    C216    C217    C215   
1       6       H17R    C217    C216    C218   
1       6       H17S    C217    C218    C216   
1       4       H18R    C218    C217    C216   
1       4       H18S    C218    C217    H17R   
1       4       H18T    C218    C217    H17S   
1       6       H3X     C33     C32     C34    
1       6       H3Y     C33     C34     C32    
1       6       H4X     C34     C33     C35    
1       6       H4Y     C34     C35     C33    
1       6       H5X     C35     C34     C36    
1       6       H5Y     C35     C36     C34    
1       6       H6X     C36     C35     C37    
1       6       H6Y     C36     C37     C35    
1       6       H7X     C37     C36     C38    
1       6       H7Y     C37     C38     C36    
1       6       H8X     C38     C37     C39    
1       6       H8Y     C38     C39     C37    
1       1       H9X     C39     C310    C38    
1       1       H10X    C310    C311    C39    
1       6       H11X    C311    C310    C312   
1       6       H11Y    C311    C312    C310   
1       6       H12X    C312    C311    C313   
1       6       H12Y    C312    C313    C311   
1       6       H13X    C313    C312    C314   
1       6       H13Y    C313    C314    C312   
1       6       H14X    C314    C313    C315   
1       6       H14Y    C314    C315    C313   
1       6       H15X    C315    C314    C316   
1       6       H15Y    C315    C316    C314   
1       6       H16X    C316    C315    C317   
1       6       H16Y    C316    C317    C315   
1       6       H17X    C317    C316    C318   
1       6       H17Y    C317    C318    C316   
1       4       H18X    C318    C317    C316   
1       4       H18Y    C318    C317    H17X   
1       4       H18Z    C318    C317    H17Y   
DOPP3      73
1       2       HO22    OP22    P2      O12    
1       2       HO13    O13     P1      O11    
1       6       HA      C1      C2      O11    
1       6       HB      C1      O11     C2     
1       5       HS      C2      C1      C3      O21    
1       6       H2R     C22     C21     C23    
1       6       H2S     C22     C23     C21    
1       6       HX      C3      C2      O31    
1       6       HY      C3      O31     C2     
1       6       H2X     C32     C31     C33    
1       6       H2Y     C32     C33     C31    
1       6       H3R     C23     C22     C24    
1       6       H3S     C23     C24     C22    
1       6       H4R     C24     C23     C25    
1       6       H4S     C24     C25     C23    
1       6       H5R     C25     C24     C26    
1       6       H5S     C25     C26     C24    
1       6       H6R     C26     C25     C27    
1       6       H6S     C26     C27     C25    
1       6       H7R     C27     C26     C28    
1       6       H7S     C27     C28     C26    
1       6       H8R     C28     C27     C29    
1       6       H8S     C28     C29     C27    
1       1       H9R     C29     C210    C28    
1       1       H10R    C210    C211    C29    
1       6       H11R    C211    C210    C212   
1       6       H11S    C211    C212    C210   
1       6       H12R    C212    C211    C213   
1       6       H12S    C212    C213    C211   
1       6       H13R    C213    C212    C214   
1       6       H13S    C213    C214    C212   
1       6       H14R    C214    C213    C215   
1       6       H14S    C214    C215    C213   
1       6       H15R    C215    C214    C216   
1       6       H15S    C215    C216    C214   
1       6       H16R    C216    C215    C217   
1       6       H16S    C216    C217    C215   
1       6       H17R    C217    C216    C218   
1       6       H17S    C217    C218    C216   
1       4       H18R    C218    C217    C216   
1       4       H18S    C218    C217    H17R   
1       4       H18T    C218    C217    H17S   
1       6       H3X     C33     C32     C34    
1       6       H3Y     C33     C34     C32    
1       6       H4X     C34     C33     C35    
1       6       H4Y     C34     C35     C33    
1       6       H5X     C35     C34     C36    
1       6       H5Y     C35     C36     C34    
1       6       H6X     C36     C35     C37    
1       6       H6Y     C36     C37     C35    
1       6       H7X     C37     C36     C38    
1       6       H7Y     C37     C38     C36    
1       6       H8X     C38     C37     C39    
1       6       H8Y     C38     C39     C37    
1       1       H9X     C39     C310    C38    
1       1       H10X    C310    C311    C39    
1       6       H11X    C311    C310    C312   
1       6       H11Y    C311    C312    C310   
1       6       H12X    C312    C311    C313   
1       6       H12Y    C312    C313    C311   
1       6       H13X    C313    C312    C314   
1       6       H13Y    C313    C314    C312   
1       6       H14X    C314    C313    C315   
1       6       H14Y    C314    C315    C313   
1       6       H15X    C315    C314    C316   
1       6       H15Y    C315    C316    C314   
1       6       H16X    C316    C315    C317   
1       6       H16Y    C316    C317    C315   
1       6       H17X    C317    C316    C318   
1       6       H17Y    C317    C318    C316   
1       4       H18X    C318    C317    C316   
1       4       H18Y    C318    C317    H17X   
1       4       H18Z    C318    C317    H17Y   
DOPS       75
3       4       HN      N       C12     C11    
1       5       H12A    C12     C11     C13     N      
1       6       H11A    C11     C12     O12    
1       6       H11B    C11     O12     C12    
1       6       HA      C1      C2      O11    
1       6       HB      C1      O11     C2     
1       5       HS      C2      C1      C3      O21    
1       6       H2R     C22     C21     C23    
1       6       H2S     C22     C23     C21    
1       6       HX      C3      C2      O31    
1       6       HY      C3      O31     C2     
1       6       H2X     C32     C31     C33    
1       6       H2Y     C32     C33     C31    
1       6       H3R     C23     C22     C24    
1       6       H3S     C23     C24     C22    
1       6       H4R     C24     C23     C25    
1       6       H4S     C24     C25     C23    
1       6       H5R     C25     C24     C26    
1       6       H5S     C25     C26     C24    
1       6       H6R     C26     C25     C27    
1       6       H6S     C26     C27     C25    
1       6       H7R     C27     C26     C28    
1       6       H7S     C27     C28     C26    
1       6       H8R     C28     C27     C29    
1       6       H8S     C28     C29     C27    
1       1       H9R     C29     C210    C28    
1       1       H10R    C210    C211    C29    
1       6       H11R    C211    C210    C212   
1       6       H11S    C211    C212    C210   
1       6       H12R    C212    C211    C213   
1       6       H12S    C212    C213    C211   
1       6       H13R    C213    C212    C214   
1       6       H13S    C213    C214    C212   
1       6       H14R    C214    C213    C215   
1       6       H14S    C214    C215    C213   
1       6       H15R    C215    C214    C216   
1       6       H15S    C215    C216    C214   
1       6       H16R    C216    C215    C217   
1       6       H16S    C216    C217    C215   
1       6       H17R    C217    C216    C218   
1       6       H17S    C217    C218    C216   
1       4       H18R    C218    C217    C216   
1       4       H18S    C218    C217    H17R   
1       4       H18T    C218    C217    H17S   
1       6       H3X     C33     C32     C34    
1       6       H3Y     C33     C34     C32    
1       6       H4X     C34     C33     C35    
1       6       H4Y     C34     C35     C33    
1       6       H5X     C35     C34     C36    
1       6       H5Y     C35     C36     C34    
1       6       H6X     C36     C35     C37    
1       6       H6Y     C36     C37     C35    
1       6       H7X     C37     C36     C38    
1       6       H7Y     C37     C38     C36    
1       6       H8X     C38     C37     C39    
1       6       H8Y     C38     C39     C37    
1       1       H9X     C39     C310    C38    
1       1       H10X    C310    C311    C39    
1       6       H11X    C311    C310    C312   
1       6       H11Y    C311    C312    C310   
1       6       H12X    C312    C311    C313   
1       6       H12Y    C312    C313    C311   
1       6       H13X    C313    C312    C314   
1       6       H13Y    C313    C314    C312   
1       6       H14X    C314    C313    C315   
1       6       H14Y    C314    C315    C313   
1       6       H15X    C315    C314    C316   
1       6       H15Y    C315    C316    C314   
1       6       H16X    C316    C315    C317   
1       6       H16Y    C316    C317    C315   
1       6       H17X    C317    C316    C318   
1       6       H17Y    C317    C318    C316   
1       4       H18X    C318    C317    C316   
1       4       H18Y    C318    C317    H17X   
1       4       H18Z    C318    C317    H17Y   
DPA        33
1       6       H2R     C2      C1      C3     
1       6       H2S     C2      C3      C1     
1       6       H3R     C3      C2      C4     
1       6       H3S     C3      C4      C2     
1       6       H4R     C4      C3      C5     
1       6       H4S     C4      C5      C3     
1       6       H5R     C5      C4      C6     
1       6       H5S     C5      C6      C4     
1       6       H6R     C6      C5      C7     
1       6       H6S     C6      C7      C5     
1       1       H7R     C7      C6      C8     
1       1       H8R     C8      C7      C9     
1       6       H9R     C9      C10     C8     
1       6       H9S     C9      C8      C10    
1       1       H10R    C10     C11     C9     
1       1       H11R    C11     C10     C12    
1       6       H12R    C12     C11     C13    
1       6       H12S    C12     C13     C11    
1       1       H13R    C13     C12     C14    
1       1       H14R    C14     C13     C15    
1       6       H15R    C15     C14     C16    
1       6       H15S    C15     C16     C14    
1       1       H16R    C16     C15     C17    
1       1       H17R    C17     C16     C18    
1       6       H18R    C18     C17     C19    
1       6       H18S    C18     C19     C17    
1       1       H19R    C19     C18     C20    
1       1       H20R    C20     C19     C21    
1       6       H21R    C21     C20     C22    
1       6       H21S    C21     C22     C20    
1       4       H22R    C22     C21     C20    
1       4       H22S    C22     C21     H21R   
1       4       H22T    C22     C21     H21S   
DPAP       34
1       2       H1      O1      C1      C2     
1       6       H2R     C2      C1      C3     
1       6       H2S     C2      C3      C1     
1       6       H3R     C3      C2      C4     
1       6       H3S     C3      C4      C2     
1       6       H4R     C4      C3      C5     
1       6       H4S     C4      C5      C3     
1       6       H5R     C5      C4      C6     
1       6       H5S     C5      C6      C4     
1       6       H6R     C6      C5      C7     
1       6       H6S     C6      C7      C5     
1       1       H7R     C7      C6      C8     
1       1       H8R     C8      C7      C9     
1       6       H9R     C9      C10     C8     
1       6       H9S     C9      C8      C10    
1       1       H10R    C10     C11     C9     
1       1       H11R    C11     C10     C12    
1       6       H12R    C12     C11     C13    
1       6       H12S    C12     C13     C11    
1       1       H13R    C13     C12     C14    
1       1       H14R    C14     C13     C15    
1       6       H15R    C15     C14     C16    
1       6       H15S    C15     C16     C14    
1       1       H16R    C16     C15     C17    
1       1       H17R    C17     C16     C18    
1       6       H18R    C18     C17     C19    
1       6       H18S    C18     C19     C17    
1       1       H19R    C19     C18     C20    
1       1       H20R    C20     C19     C21    
1       6       H21R    C21     C20     C22    
1       6       H21S    C21     C22     C20    
1       4       H22R    C22     C21     C20    
1       4       H22S    C22     C21     H21R   
1       4       H22T    C22     C21     H21S   
DPC        38
1       4       H13A    C13     N       C12    
1       4       H13B    C13     N       C14    
1       4       H13C    C13     N       C15    
1       4       H14A    C14     N       C12    
1       4       H14B    C14     N       C13    
1       4       H14C    C14     N       C15    
1       4       H15A    C15     N       C12    
1       4       H15B    C15     N       C13    
1       4       H15C    C15     N       C14    
1       6       H12A    C12     C11     N      
1       6       H12B    C12     N       C11    
1       6       H11A    C11     C12     O12    
1       6       H11B    C11     O12     C12    
1       6       H1X     C31     C32     O11    
1       6       H1Y     C31     O11     C32    
1       6       H2X     C32     C31     C33    
1       6       H2Y     C32     C33     C31    
1       6       H3X     C33     C32     C34    
1       6       H3Y     C33     C34     C32    
1       6       H4X     C34     C33     C35    
1       6       H4Y     C34     C35     C33    
1       6       H5X     C35     C34     C36    
1       6       H5Y     C35     C36     C34    
1       6       H6X     C36     C35     C37    
1       6       H6Y     C36     C37     C35    
1       6       H7X     C37     C36     C38    
1       6       H7Y     C37     C38     C36    
1       6       H8X     C38     C37     C39    
1       6       H8Y     C38     C39     C37    
1       6       H9X     C39     C310    C38    
1       6       H9Y     C39     C38     C310   
1       6       H10X    C310    C311    C39    
1       6       H10Y    C310    C39     C311   
1       6       H11X    C311    C310    C312   
1       6       H11Y    C311    C312    C310   
1       4       H12X    C312    C311    C310   
1       4       H12Y    C312    C311    H11X   
1       4       H12Z    C312    C311    H11Y   
DPPA       68
1       2       H12     O12     P       O11    
1       6       HA      C1      C2      O11    
1       6       HB      C1      O11     C2     
1       5       HS      C2      C1      C3      O21    
1       6       H2R     C22     C21     C23    
1       6       H2S     C22     C23     C21    
1       6       HX      C3      C2      O31    
1       6       HY      C3      O31     C2     
1       6       H2X     C32     C31     C33    
1       6       H2Y     C32     C33     C31    
1       6       H3R     C23     C22     C24    
1       6       H3S     C23     C24     C22    
1       6       H4R     C24     C23     C25    
1       6       H4S     C24     C25     C23    
1       6       H5R     C25     C24     C26    
1       6       H5S     C25     C26     C24    
1       6       H6R     C26     C25     C27    
1       6       H6S     C26     C27     C25    
1       6       H7R     C27     C26     C28    
1       6       H7S     C27     C28     C26    
1       6       H8R     C28     C27     C29    
1       6       H8S     C28     C29     C27    
1       6       H9R     C29     C210    C28    
1       6       H9S     C29     C28     C210   
1       6       H10R    C210    C211    C29    
1       6       H10S    C210    C29     C211   
1       6       H11R    C211    C210    C212   
1       6       H11S    C211    C212    C210   
1       6       H12R    C212    C211    C213   
1       6       H12S    C212    C213    C211   
1       6       H13R    C213    C212    C214   
1       6       H13S    C213    C214    C212   
1       6       H14R    C214    C213    C215   
1       6       H14S    C214    C215    C213   
1       6       H15R    C215    C214    C216   
1       6       H15S    C215    C216    C214   
1       4       H16R    C216    C215    C214   
1       4       H16S    C216    C215    H15R   
1       4       H16T    C216    C215    H15S   
1       6       H3X     C33     C32     C34    
1       6       H3Y     C33     C34     C32    
1       6       H4X     C34     C33     C35    
1       6       H4Y     C34     C35     C33    
1       6       H5X     C35     C34     C36    
1       6       H5Y     C35     C36     C34    
1       6       H6X     C36     C35     C37    
1       6       H6Y     C36     C37     C35    
1       6       H7X     C37     C36     C38    
1       6       H7Y     C37     C38     C36    
1       6       H8X     C38     C37     C39    
1       6       H8Y     C38     C39     C37    
1       6       H9X     C39     C310    C38    
1       6       H9Y     C39     C38     C310   
1       6       H10X    C310    C311    C39    
1       6       H10Y    C310    C39     C311   
1       6       H11X    C311    C310    C312   
1       6       H11Y    C311    C312    C310   
1       6       H12X    C312    C311    C313   
1       6       H12Y    C312    C313    C311   
1       6       H13X    C313    C312    C314   
1       6       H13Y    C313    C314    C312   
1       6       H14X    C314    C313    C315   
1       6       H14Y    C314    C315    C313   
1       6       H15X    C315    C314    C316   
1       6       H15Y    C315    C316    C314   
1       4       H16X    C316    C315    C314   
1       4       H16Y    C316    C315    H15X   
1       4       H16Z    C316    C315    H15Y   
DPPC       80
1       4       H13A    C13     N       C12    
1       4       H13B    C13     N       C14    
1       4       H13C    C13     N       C15    
1       4       H14A    C14     N       C12    
1       4       H14B    C14     N       C13    
1       4       H14C    C14     N       C15    
1       4       H15A    C15     N       C12    
1       4       H15B    C15     N       C13    
1       4       H15C    C15     N       C14    
1       6       H12A    C12     C11     N      
1       6       H12B    C12     N       C11    
1       6       H11A    C11     C12     O12    
1       6       H11B    C11     O12     C12    
1       6       HA      C1      C2      O11    
1       6       HB      C1      O11     C2     
1       5       HS      C2      C1      C3      O21    
1       6       H2R     C22     C21     C23    
1       6       H2S     C22     C23     C21    
1       6       HX      C3      C2      O31    
1       6       HY      C3      O31     C2     
1       6       H2X     C32     C31     C33    
1       6       H2Y     C32     C33     C31    
1       6       H3R     C23     C22     C24    
1       6       H3S     C23     C24     C22    
1       6       H4R     C24     C23     C25    
1       6       H4S     C24     C25     C23    
1       6       H5R     C25     C24     C26    
1       6       H5S     C25     C26     C24    
1       6       H6R     C26     C25     C27    
1       6       H6S     C26     C27     C25    
1       6       H7R     C27     C26     C28    
1       6       H7S     C27     C28     C26    
1       6       H8R     C28     C27     C29    
1       6       H8S     C28     C29     C27    
1       6       H9R     C29     C210    C28    
1       6       H9S     C29     C28     C210   
1       6       H10R    C210    C211    C29    
1       6       H10S    C210    C29     C211   
1       6       H11R    C211    C210    C212   
1       6       H11S    C211    C212    C210   
1       6       H12R    C212    C211    C213   
1       6       H12S    C212    C213    C211   
1       6       H13R    C213    C212    C214   
1       6       H13S    C213    C214    C212   
1       6       H14R    C214    C213    C215   
1       6       H14S    C214    C215    C213   
1       6       H15R    C215    C214    C216   
1       6       H15S    C215    C216    C214   
1       4       H16R    C216    C215    C214   
1       4       H16S    C216    C215    H15R   
1       4       H16T    C216    C215    H15S   
1       6       H3X     C33     C32     C34    
1       6       H3Y     C33     C34     C32    
1       6       H4X     C34     C33     C35    
1       6       H4Y     C34     C35     C33    
1       6       H5X     C35     C34     C36    
1       6       H5Y     C35     C36     C34    
1       6       H6X     C36     C35     C37    
1       6       H6Y     C36     C37     C35    
1       6       H7X     C37     C36     C38    
1       6       H7Y     C37     C38     C36    
1       6       H8X     C38     C37     C39    
1       6       H8Y     C38     C39     C37    
1       6       H9X     C39     C310    C38    
1       6       H9Y     C39     C38     C310   
1       6       H10X    C310    C311    C39    
1       6       H10Y    C310    C39     C311   
1       6       H11X    C311    C310    C312   
1       6       H11Y    C311    C312    C310   
1       6       H12X    C312    C311    C313   
1       6       H12Y    C312    C313    C311   
1       6       H13X    C313    C312    C314   
1       6       H13Y    C313    C314    C312   
1       6       H14X    C314    C313    C315   
1       6       H14Y    C314    C315    C313   
1       6       H15X    C315    C314    C316   
1       6       H15Y    C315    C316    C314   
1       4       H16X    C316    C315    C314   
1       4       H16Y    C316    C315    H15X   
1       4       H16Z    C316    C315    H15Y   
DPPE       72
3       4       HN      N       C12     C11    
1       6       H12A    C12     C11     N      
1       6       H12B    C12     N       C11    
1       6       H11A    C11     C12     O12    
1       6       H11B    C11     O12     C12    
1       6       HA      C1      C2      O11    
1       6       HB      C1      O11     C2     
1       5       HS      C2      C1      C3      O21    
1       6       H2R     C22     C21     C23    
1       6       H2S     C22     C23     C21    
1       6       HX      C3      C2      O31    
1       6       HY      C3      O31     C2     
1       6       H2X     C32     C31     C33    
1       6       H2Y     C32     C33     C31    
1       6       H3R     C23     C22     C24    
1       6       H3S     C23     C24     C22    
1       6       H4R     C24     C23     C25    
1       6       H4S     C24     C25     C23    
1       6       H5R     C25     C24     C26    
1       6       H5S     C25     C26     C24    
1       6       H6R     C26     C25     C27    
1       6       H6S     C26     C27     C25    
1       6       H7R     C27     C26     C28    
1       6       H7S     C27     C28     C26    
1       6       H8R     C28     C27     C29    
1       6       H8S     C28     C29     C27    
1       6       H9R     C29     C210    C28    
1       6       H9S     C29     C28     C210   
1       6       H10R    C210    C211    C29    
1       6       H10S    C210    C29     C211   
1       6       H11R    C211    C210    C212   
1       6       H11S    C211    C212    C210   
1       6       H12R    C212    C211    C213   
1       6       H12S    C212    C213    C211   
1       6       H13R    C213    C212    C214   
1       6       H13S    C213    C214    C212   
1       6       H14R    C214    C213    C215   
1       6       H14S    C214    C215    C213   
1       6       H15R    C215    C214    C216   
1       6       H15S    C215    C216    C214   
1       4       H16R    C216    C215    C214   
1       4       H16S    C216    C215    H15R   
1       4       H16T    C216    C215    H15S   
1       6       H3X     C33     C32     C34    
1       6       H3Y     C33     C34     C32    
1       6       H4X     C34     C33     C35    
1       6       H4Y     C34     C35     C33    
1       6       H5X     C35     C34     C36    
1       6       H5Y     C35     C36     C34    
1       6       H6X     C36     C35     C37    
1       6       H6Y     C36     C37     C35    
1       6       H7X     C37     C36     C38    
1       6       H7Y     C37     C38     C36    
1       6       H8X     C38     C37     C39    
1       6       H8Y     C38     C39     C37    
1       6       H9X     C39     C310    C38    
1       6       H9Y     C39     C38     C310   
1       6       H10X    C310    C311    C39    
1       6       H10Y    C310    C39     C311   
1       6       H11X    C311    C310    C312   
1       6       H11Y    C311    C312    C310   
1       6       H12X    C312    C311    C313   
1       6       H12Y    C312    C313    C311   
1       6       H13X    C313    C312    C314   
1       6       H13Y    C313    C314    C312   
1       6       H14X    C314    C313    C315   
1       6       H14Y    C314    C315    C313   
1       6       H15X    C315    C314    C316   
1       6       H15Y    C315    C316    C314   
1       4       H16X    C316    C315    C314   
1       4       H16Y    C316    C315    H15X   
1       4       H16Z    C316    C315    H15Y   
DPPEE      76
3       4       HN      N       C12     C11    
1       6       H12A    C12     C11     N      
1       6       H12B    C12     N       C11    
1       6       H11A    C11     C12     O12    
1       6       H11B    C11     O12     C12    
1       6       HA      C1      C2      O11    
1       6       HB      C1      O11     C2     
1       5       HS      C2      C1      C3      O21    
1       6       H1R     C21     C22     O21    
1       6       H1S     C21     O21     C22    
1       6       H2R     C22     C21     C23    
1       6       H2S     C22     C23     C21    
1       6       HX      C3      C2      O31    
1       6       HY      C3      O31     C2     
1       6       H1X     C31     C32     O31    
1       6       H1Y     C31     O31     C32    
1       6       H2X     C32     C31     C33    
1       6       H2Y     C32     C33     C31    
1       6       H3R     C23     C22     C24    
1       6       H3S     C23     C24     C22    
1       6       H4R     C24     C23     C25    
1       6       H4S     C24     C25     C23    
1       6       H5R     C25     C24     C26    
1       6       H5S     C25     C26     C24    
1       6       H6R     C26     C25     C27    
1       6       H6S     C26     C27     C25    
1       6       H7R     C27     C26     C28    
1       6       H7S     C27     C28     C26    
1       6       H8R     C28     C27     C29    
1       6       H8S     C28     C29     C27    
1       6       H9R     C29     C210    C28    
1       6       H9S     C29     C28     C210   
1       6       H10R    C210    C211    C29    
1       6       H10S    C210    C29     C211   
1       6       H11R    C211    C210    C212   
1       6       H11S    C211    C212    C210   
1       6       H12R    C212    C211    C213   
1       6       H12S    C212    C213    C211   
1       6       H13R    C213    C212    C214   
1       6       H13S    C213    C214    C212   
1       6       H14R    C214    C213    C215   
1       6       H14S    C214    C215    C213   
1       6       H15R    C215    C214    C216   
1       6       H15S    C215    C216    C214   
1       4       H16R    C216    C215    C214   
1       4       H16S    C216    C215    H15R   
1       4       H16T    C216    C215    H15S   
1       6       H3X     C33     C32     C34    
1       6       H3Y     C33     C34     C32    
1       6       H4X     C34     C33     C35    
1       6       H4Y     C34     C35     C33    
1       6       H5X     C35     C34     C36    
1       6       H5Y     C35     C36     C34    
1       6       H6X     C36     C35     C37    
1       6       H6Y     C36     C37     C35    
1       6       H7X     C37     C36     C38    
1       6       H7Y     C37     C38     C36    
1       6       H8X     C38     C37     C39    
1       6       H8Y     C38     C39     C37    
1       6       H9X     C39     C310    C38    
1       6       H9Y     C39     C38     C310   
1       6       H10X    C310    C311    C39    
1       6       H10Y    C310    C39     C311   
1       6       H11X    C311    C310    C312   
1       6       H11Y    C311    C312    C310   
1       6       H12X    C312    C311    C313   
1       6       H12Y    C312    C313    C311   
1       6       H13X    C313    C312    C314   
1       6       H13Y    C313    C314    C312   
1       6       H14X    C314    C313    C315   
1       6       H14Y    C314    C315    C313   
1       6       H15X    C315    C314    C316   
1       6       H15Y    C315    C316    C314   
1       4       H16X    C316    C315    C314   
1       4       H16Y    C316    C315    H15X   
1       4       H16Z    C316    C315    H15Y   
DPPG       74
1       6       H13A    C13     C12     OC3    
1       6       H13B    C13     OC3     C12    
1       2       HO3     OC3     C13     C12    
1       5       H12A    C12     C11     C13     OC2    
1       2       HO2     OC2     C12     C11    
1       6       H11A    C11     C12     O12    
1       6       H11B    C11     O12     C12    
1       6       HA      C1      C2      O11    
1       6       HB      C1      O11     C2     
1       5       HS      C2      C1      C3      O21    
1       6       H2R     C22     C21     C23    
1       6       H2S     C22     C23     C21    
1       6       HX      C3      C2      O31    
1       6       HY      C3      O31     C2     
1       6       H2X     C32     C31     C33    
1       6       H2Y     C32     C33     C31    
1       6       H3R     C23     C22     C24    
1       6       H3S     C23     C24     C22    
1       6       H4R     C24     C23     C25    
1       6       H4S     C24     C25     C23    
1       6       H5R     C25     C24     C26    
1       6       H5S     C25     C26     C24    
1       6       H6R     C26     C25     C27    
1       6       H6S     C26     C27     C25    
1       6       H7R     C27     C26     C28    
1       6       H7S     C27     C28     C26    
1       6       H8R     C28     C27     C29    
1       6       H8S     C28     C29     C27    
1       6       H9R     C29     C210    C28    
1       6       H9S     C29     C28     C210   
1       6       H10R    C210    C211    C29    
1       6       H10S    C210    C29     C211   
1       6       H11R    C211    C210    C212   
1       6       H11S    C211    C212    C210   
1       6       H12R    C212    C211    C213   
1       6       H12S    C212    C213    C211   
1       6       H13R    C213    C212    C214   
1       6       H13S    C213    C214    C212   
1       6       H14R    C214    C213    C215   
1       6       H14S    C214    C215    C213   
1       6       H15R    C215    C214    C216   
1       6       H15S    C215    C216    C214   
1       4       H16R    C216    C215    C214   
1       4       H16S    C216    C215    H15R   
1       4       H16T    C216    C215    H15S   
1       6       H3X     C33     C32     C34    
1       6       H3Y     C33     C34     C32    
1       6       H4X     C34     C33     C35    
1       6       H4Y     C34     C35     C33    
1       6       H5X     C35     C34     C36    
1       6       H5Y     C35     C36     C34    
1       6       H6X     C36     C35     C37    
1       6       H6Y     C36     C37     C35    
1       6       H7X     C37     C36     C38    
1       6       H7Y     C37     C38     C36    
1       6       H8X     C38     C37     C39    
1       6       H8Y     C38     C39     C37    
1       6       H9X     C39     C310    C38    
1       6       H9Y     C39     C38     C310   
1       6       H10X    C310    C311    C39    
1       6       H10Y    C310    C39     C311   
1       6       H11X    C311    C310    C312   
1       6       H11Y    C311    C312    C310   
1       6       H12X    C312    C311    C313   
1       6       H12Y    C312    C313    C311   
1       6       H13X    C313    C312    C314   
1       6       H13Y    C313    C314    C312   
1       6       H14X    C314    C313    C315   
1       6       H14Y    C314    C315    C313   
1       6       H15X    C315    C314    C316   
1       6       H15Y    C315    C316    C314   
1       4       H16X    C316    C315    C314   
1       4       H16Y    C316    C315    H15X   
1       4       H16Z    C316    C315    H15Y   
DPPGK      80
3       4       HT      N       CA      C      
1       5       HAC     CA      C       CB      N      
2       6       HB      CB      CA      CG     
2       6       HG      CG      CB      CD     
2       6       HD      CD      CE      CG     
2       6       HE      CE      CD      NZ     
3       4       HZ      NZ      CE      CD     
1       6       H13A    C13     C12     OC3    
1       6       H13B    C13     OC3     C12    
1       5       H12A    C12     C11     C13     OC2    
1       2       HO2     OC2     C12     C11    
1       6       H11A    C11     C12     O12    
1       6       H11B    C11     O12     C12    
1       6       HAZ     C1      C2      O11    
1       6       HBZ     C1      O11     C2     
1       5       HS      C2      C1      C3      O21    
1       6       H2R     C22     C21     C23    
1       6       H2S     C22     C23     C21    
1       6       HX      C3      C2      O31    
1       6       HY      C3      O31     C2     
1       6       H2X     C32     C31     C33    
1       6       H2Y     C32     C33     C31    
1       6       H3R     C23     C22     C24    
1       6       H3S     C23     C24     C22    
1       6       H4R     C24     C23     C25    
1       6       H4S     C24     C25     C23    
1       6       H5R     C25     C24     C26    
1       6       H5S     C25     C26     C24    
1       6       H6R     C26     C25     C27    
1       6       H6S     C26     C27     C25    
1       6       H7R     C27     C26     C28    
1       6       H7S     C27     C28     C26    
1       6       H8R     C28     C27     C29    
1       6       H8S     C28     C29     C27    
1       6       H9R     C29     C210    C28    
1       6       H9S     C29     C28     C210   
1       6       H10R    C210    C211    C29    
1       6       H10S    C210    C29     C211   
1       6       H11R    C211    C210    C212   
1       6       H11S    C211    C212    C210   
1       6       H12R    C212    C211    C213   
1       6       H12S    C212    C213    C211   
1       6       H13R    C213    C212    C214   
1       6       H13S    C213    C214    C212   
1       6       H14R    C214    C213    C215   
1       6       H14S    C214    C215    C213   
1       6       H15R    C215    C214    C216   
1       6       H15S    C215    C216    C214   
1       4       H16R    C216    C215    C214   
1       4       H16S    C216    C215    H15R   
1       4       H16T    C216    C215    H15S   
1       6       H3X     C33     C32     C34    
1       6       H3Y     C33     C34     C32    
1       6       H4X     C34     C33     C35    
1       6       H4Y     C34     C35     C33    
1       6       H5X     C35     C34     C36    
1       6       H5Y     C35     C36     C34    
1       6       H6X     C36     C35     C37    
1       6       H6Y     C36     C37     C35    
1       6       H7X     C37     C36     C38    
1       6       H7Y     C37     C38     C36    
1       6       H8X     C38     C37     C39    
1       6       H8Y     C38     C39     C37    
1       6       H9X     C39     C310    C38    
1       6       H9Y     C39     C38     C310   
1       6       H10X    C310    C311    C39    
1       6       H10Y    C310    C39     C311   
1       6       H11X    C311    C310    C312   
1       6       H11Y    C311    C312    C310   
1       6       H12X    C312    C311    C313   
1       6       H12Y    C312    C313    C311   
1       6       H13X    C313    C312    C314   
1       6       H13Y    C313    C314    C312   
1       6       H14X    C314    C313    C315   
1       6       H14Y    C314    C315    C313   
1       6       H15X    C315    C314    C316   
1       6       H15Y    C315    C316    C314   
1       4       H16X    C316    C315    C314   
1       4       H16Y    C316    C315    H15X   
1       4       H16Z    C316    C315    H15Y   
DPPS       71
3       4       HN      N       C12     C11    
1       5       H12A    C12     C11     C13     N      
1       6       H11A    C11     C12     O12    
1       6       H11B    C11     O12     C12    
1       6       HA      C1      C2      O11    
1       6       HB      C1      O11     C2     
1       5       HS      C2      C1      C3      O21    
1       6       H2R     C22     C21     C23    
1       6       H2S     C22     C23     C21    
1       6       HX      C3      C2      O31    
1       6       HY      C3      O31     C2     
1       6       H2X     C32     C31     C33    
1       6       H2Y     C32     C33     C31    
1       6       H3R     C23     C22     C24    
1       6       H3S     C23     C24     C22    
1       6       H4R     C24     C23     C25    
1       6       H4S     C24     C25     C23    
1       6       H5R     C25     C24     C26    
1       6       H5S     C25     C26     C24    
1       6       H6R     C26     C25     C27    
1       6       H6S     C26     C27     C25    
1       6       H7R     C27     C26     C28    
1       6       H7S     C27     C28     C26    
1       6       H8R     C28     C27     C29    
1       6       H8S     C28     C29     C27    
1       6       H9R     C29     C210    C28    
1       6       H9S     C29     C28     C210   
1       6       H10R    C210    C211    C29    
1       6       H10S    C210    C29     C211   
1       6       H11R    C211    C210    C212   
1       6       H11S    C211    C212    C210   
1       6       H12R    C212    C211    C213   
1       6       H12S    C212    C213    C211   
1       6       H13R    C213    C212    C214   
1       6       H13S    C213    C214    C212   
1       6       H14R    C214    C213    C215   
1       6       H14S    C214    C215    C213   
1       6       H15R    C215    C214    C216   
1       6       H15S    C215    C216    C214   
1       4       H16R    C216    C215    C214   
1       4       H16S    C216    C215    H15R   
1       4       H16T    C216    C215    H15S   
1       6       H3X     C33     C32     C34    
1       6       H3Y     C33     C34     C32    
1       6       H4X     C34     C33     C35    
1       6       H4Y     C34     C35     C33    
1       6       H5X     C35     C34     C36    
1       6       H5Y     C35     C36     C34    
1       6       H6X     C36     C35     C37    
1       6       H6Y     C36     C37     C35    
1       6       H7X     C37     C36     C38    
1       6       H7Y     C37     C38     C36    
1       6       H8X     C38     C37     C39    
1       6       H8Y     C38     C39     C37    
1       6       H9X     C39     C310    C38    
1       6       H9Y     C39     C38     C310   
1       6       H10X    C310    C311    C39    
1       6       H10Y    C310    C39     C311   
1       6       H11X    C311    C310    C312   
1       6       H11Y    C311    C312    C310   
1       6       H12X    C312    C311    C313   
1       6       H12Y    C312    C313    C311   
1       6       H13X    C313    C312    C314   
1       6       H13Y    C313    C314    C312   
1       6       H14X    C314    C313    C315   
1       6       H14Y    C314    C315    C313   
1       6       H15X    C315    C314    C316   
1       6       H15Y    C315    C316    C314   
1       4       H16X    C316    C315    C314   
1       4       H16Y    C316    C315    H15X   
1       4       H16Z    C316    C315    H15Y   
DPT        33
1       6       H2R     C2      C1      C3     
1       6       H2S     C2      C3      C1     
1       6       H3R     C3      C2      C4     
1       6       H3S     C3      C4      C2     
1       1       H4R     C4      C3      C5     
1       1       H5R     C5      C4      C6     
1       6       H6R     C6      C5      C7     
1       6       H6S     C6      C7      C5     
1       1       H7R     C7      C6      C8     
1       1       H8R     C8      C7      C9     
1       6       H9R     C9      C10     C8     
1       6       H9S     C9      C8      C10    
1       1       H10R    C10     C11     C9     
1       1       H11R    C11     C10     C12    
1       6       H12R    C12     C11     C13    
1       6       H12S    C12     C13     C11    
1       1       H13R    C13     C12     C14    
1       1       H14R    C14     C13     C15    
1       6       H15R    C15     C14     C16    
1       6       H15S    C15     C16     C14    
1       1       H16R    C16     C15     C17    
1       1       H17R    C17     C16     C18    
1       6       H18R    C18     C17     C19    
1       6       H18S    C18     C19     C17    
1       6       H19R    C19     C18     C20    
1       6       H19S    C19     C20     C18    
1       6       H20R    C20     C19     C21    
1       6       H20S    C20     C21     C19    
1       6       H21R    C21     C20     C22    
1       6       H21S    C21     C22     C20    
1       4       H22R    C22     C21     C20    
1       4       H22S    C22     C21     H21R   
1       4       H22T    C22     C21     H21S   
DPTP       34
1       2       H1      O1      C1      C2     
1       6       H2R     C2      C1      C3     
1       6       H2S     C2      C3      C1     
1       6       H3R     C3      C2      C4     
1       6       H3S     C3      C4      C2     
1       1       H4R     C4      C3      C5     
1       1       H5R     C5      C4      C6     
1       6       H6R     C6      C5      C7     
1       6       H6S     C6      C7      C5     
1       1       H7R     C7      C6      C8     
1       1       H8R     C8      C7      C9     
1       6       H9R     C9      C10     C8     
1       6       H9S     C9      C8      C10    
1       1       H10R    C10     C11     C9     
1       1       H11R    C11     C10     C12    
1       6       H12R    C12     C11     C13    
1       6       H12S    C12     C13     C11    
1       1       H13R    C13     C12     C14    
1       1       H14R    C14     C13     C15    
1       6       H15R    C15     C14     C16    
1       6       H15S    C15     C16     C14    
1       1       H16R    C16     C15     C17    
1       1       H17R    C17     C16     C18    
1       6       H18R    C18     C17     C19    
1       6       H18S    C18     C19     C17    
1       6       H19R    C19     C18     C20    
1       6       H19S    C19     C20     C18    
1       6       H20R    C20     C19     C21    
1       6       H20S    C20     C21     C19    
1       6       H21R    C21     C20     C22    
1       6       H21S    C21     C22     C20    
1       4       H22R    C22     C21     C20    
1       4       H22S    C22     C21     H21R   
1       4       H22T    C22     C21     H21S   
DSPA       76
1       2       H12     O12     P       O11    
1       6       HA      C1      C2      O11    
1       6       HB      C1      O11     C2     
1       5       HS      C2      C1      C3      O21    
1       6       H2R     C22     C21     C23    
1       6       H2S     C22     C23     C21    
1       6       HX      C3      C2      O31    
1       6       HY      C3      O31     C2     
1       6       H2X     C32     C31     C33    
1       6       H2Y     C32     C33     C31    
1       6       H3R     C23     C22     C24    
1       6       H3S     C23     C24     C22    
1       6       H4R     C24     C23     C25    
1       6       H4S     C24     C25     C23    
1       6       H5R     C25     C24     C26    
1       6       H5S     C25     C26     C24    
1       6       H6R     C26     C25     C27    
1       6       H6S     C26     C27     C25    
1       6       H7R     C27     C26     C28    
1       6       H7S     C27     C28     C26    
1       6       H8R     C28     C27     C29    
1       6       H8S     C28     C29     C27    
1       6       H9R     C29     C210    C28    
1       6       H9S     C29     C28     C210   
1       6       H10R    C210    C211    C29    
1       6       H10S    C210    C29     C211   
1       6       H11R    C211    C210    C212   
1       6       H11S    C211    C212    C210   
1       6       H12R    C212    C211    C213   
1       6       H12S    C212    C213    C211   
1       6       H13R    C213    C212    C214   
1       6       H13S    C213    C214    C212   
1       6       H14R    C214    C213    C215   
1       6       H14S    C214    C215    C213   
1       6       H15R    C215    C214    C216   
1       6       H15S    C215    C216    C214   
1       6       H16R    C216    C215    C217   
1       6       H16S    C216    C217    C215   
1       6       H17R    C217    C216    C218   
1       6       H17S    C217    C218    C216   
1       4       H18R    C218    C217    C216   
1       4       H18S    C218    C217    H17R   
1       4       H18T    C218    C217    H17S   
1       6       H3X     C33     C32     C34    
1       6       H3Y     C33     C34     C32    
1       6       H4X     C34     C33     C35    
1       6       H4Y     C34     C35     C33    
1       6       H5X     C35     C34     C36    
1       6       H5Y     C35     C36     C34    
1       6       H6X     C36     C35     C37    
1       6       H6Y     C36     C37     C35    
1       6       H7X     C37     C36     C38    
1       6       H7Y     C37     C38     C36    
1       6       H8X     C38     C37     C39    
1       6       H8Y     C38     C39     C37    
1       6       H9X     C39     C310    C38    
1       6       H9Y     C39     C38     C310   
1       6       H10X    C310    C311    C39    
1       6       H10Y    C310    C39     C311   
1       6       H11X    C311    C310    C312   
1       6       H11Y    C311    C312    C310   
1       6       H12X    C312    C311    C313   
1       6       H12Y    C312    C313    C311   
1       6       H13X    C313    C312    C314   
1       6       H13Y    C313    C314    C312   
1       6       H14X    C314    C313    C315   
1       6       H14Y    C314    C315    C313   
1       6       H15X    C315    C314    C316   
1       6       H15Y    C315    C316    C314   
1       6       H16X    C316    C315    C317   
1       6       H16Y    C316    C317    C315   
1       6       H17X    C317    C316    C318   
1       6       H17Y    C317    C318    C316   
1       4       H18X    C318    C317    C316   
1       4       H18Y    C318    C317    H17X   
1       4       H18Z    C318    C317    H17Y   
DSPC       88
1       4       H13A    C13     N       C12    
1       4       H13B    C13     N       C14    
1       4       H13C    C13     N       C15    
1       4       H14A    C14     N       C12    
1       4       H14B    C14     N       C13    
1       4       H14C    C14     N       C15    
1       4       H15A    C15     N       C12    
1       4       H15B    C15     N       C13    
1       4       H15C    C15     N       C14    
1       6       H12A    C12     C11     N      
1       6       H12B    C12     N       C11    
1       6       H11A    C11     C12     O12    
1       6       H11B    C11     O12     C12    
1       6       HA      C1      C2      O11    
1       6       HB      C1      O11     C2     
1       5       HS      C2      C1      C3      O21    
1       6       H2R     C22     C21     C23    
1       6       H2S     C22     C23     C21    
1       6       HX      C3      C2      O31    
1       6       HY      C3      O31     C2     
1       6       H2X     C32     C31     C33    
1       6       H2Y     C32     C33     C31    
1       6       H3R     C23     C22     C24    
1       6       H3S     C23     C24     C22    
1       6       H4R     C24     C23     C25    
1       6       H4S     C24     C25     C23    
1       6       H5R     C25     C24     C26    
1       6       H5S     C25     C26     C24    
1       6       H6R     C26     C25     C27    
1       6       H6S     C26     C27     C25    
1       6       H7R     C27     C26     C28    
1       6       H7S     C27     C28     C26    
1       6       H8R     C28     C27     C29    
1       6       H8S     C28     C29     C27    
1       6       H9R     C29     C210    C28    
1       6       H9S     C29     C28     C210   
1       6       H10R    C210    C211    C29    
1       6       H10S    C210    C29     C211   
1       6       H11R    C211    C210    C212   
1       6       H11S    C211    C212    C210   
1       6       H12R    C212    C211    C213   
1       6       H12S    C212    C213    C211   
1       6       H13R    C213    C212    C214   
1       6       H13S    C213    C214    C212   
1       6       H14R    C214    C213    C215   
1       6       H14S    C214    C215    C213   
1       6       H15R    C215    C214    C216   
1       6       H15S    C215    C216    C214   
1       6       H16R    C216    C215    C217   
1       6       H16S    C216    C217    C215   
1       6       H17R    C217    C216    C218   
1       6       H17S    C217    C218    C216   
1       4       H18R    C218    C217    C216   
1       4       H18S    C218    C217    H17R   
1       4       H18T    C218    C217    H17S   
1       6       H3X     C33     C32     C34    
1       6       H3Y     C33     C34     C32    
1       6       H4X     C34     C33     C35    
1       6       H4Y     C34     C35     C33    
1       6       H5X     C35     C34     C36    
1       6       H5Y     C35     C36     C34    
1       6       H6X     C36     C35     C37    
1       6       H6Y     C36     C37     C35    
1       6       H7X     C37     C36     C38    
1       6       H7Y     C37     C38     C36    
1       6       H8X     C38     C37     C39    
1       6       H8Y     C38     C39     C37    
1       6       H9X     C39     C310    C38    
1       6       H9Y     C39     C38     C310   
1       6       H10X    C310    C311    C39    
1       6       H10Y    C310    C39     C311   
1       6       H11X    C311    C310    C312   
1       6       H11Y    C311    C312    C310   
1       6       H12X    C312    C311    C313   
1       6       H12Y    C312    C313    C311   
1       6       H13X    C313    C312    C314   
1       6       H13Y    C313    C314    C312   
1       6       H14X    C314    C313    C315   
1       6       H14Y    C314    C315    C313   
1       6       H15X    C315    C314    C316   
1       6       H15Y    C315    C316    C314   
1       6       H16X    C316    C315    C317   
1       6       H16Y    C316    C317    C315   
1       6       H17X    C317    C316    C318   
1       6       H17Y    C317    C318    C316   
1       4       H18X    C318    C317    C316   
1       4       H18Y    C318    C317    H17X   
1       4       H18Z    C318    C317    H17Y   
DSPE       80
3       4       HN      N       C12     C11    
1       6       H12A    C12     C11     N      
1       6       H12B    C12     N       C11    
1       6       H11A    C11     C12     O12    
1       6       H11B    C11     O12     C12    
1       6       HA      C1      C2      O11    
1       6       HB      C1      O11     C2     
1       5       HS      C2      C1      C3      O21    
1       6       H2R     C22     C21     C23    
1       6       H2S     C22     C23     C21    
1       6       HX      C3      C2      O31    
1       6       HY      C3      O31     C2     
1       6       H2X     C32     C31     C33    
1       6       H2Y     C32     C33     C31    
1       6       H3R     C23     C22     C24    
1       6       H3S     C23     C24     C22    
1       6       H4R     C24     C23     C25    
1       6       H4S     C24     C25     C23    
1       6       H5R     C25     C24     C26    
1       6       H5S     C25     C26     C24    
1       6       H6R     C26     C25     C27    
1       6       H6S     C26     C27     C25    
1       6       H7R     C27     C26     C28    
1       6       H7S     C27     C28     C26    
1       6       H8R     C28     C27     C29    
1       6       H8S     C28     C29     C27    
1       6       H9R     C29     C210    C28    
1       6       H9S     C29     C28     C210   
1       6       H10R    C210    C211    C29    
1       6       H10S    C210    C29     C211   
1       6       H11R    C211    C210    C212   
1       6       H11S    C211    C212    C210   
1       6       H12R    C212    C211    C213   
1       6       H12S    C212    C213    C211   
1       6       H13R    C213    C212    C214   
1       6       H13S    C213    C214    C212   
1       6       H14R    C214    C213    C215   
1       6       H14S    C214    C215    C213   
1       6       H15R    C215    C214    C216   
1       6       H15S    C215    C216    C214   
1       6       H16R    C216    C215    C217   
1       6       H16S    C216    C217    C215   
1       6       H17R    C217    C216    C218   
1       6       H17S    C217    C218    C216   
1       4       H18R    C218    C217    C216   
1       4       H18S    C218    C217    H17R   
1       4       H18T    C218    C217    H17S   
1       6       H3X     C33     C32     C34    
1       6       H3Y     C33     C34     C32    
1       6       H4X     C34     C33     C35    
1       6       H4Y     C34     C35     C33    
1       6       H5X     C35     C34     C36    
1       6       H5Y     C35     C36     C34    
1       6       H6X     C36     C35     C37    
1       6       H6Y     C36     C37     C35    
1       6       H7X     C37     C36     C38    
1       6       H7Y     C37     C38     C36    
1       6       H8X     C38     C37     C39    
1       6       H8Y     C38     C39     C37    
1       6       H9X     C39     C310    C38    
1       6       H9Y     C39     C38     C310   
1       6       H10X    C310    C311    C39    
1       6       H10Y    C310    C39     C311   
1       6       H11X    C311    C310    C312   
1       6       H11Y    C311    C312    C310   
1       6       H12X    C312    C311    C313   
1       6       H12Y    C312    C313    C311   
1       6       H13X    C313    C312    C314   
1       6       H13Y    C313    C314    C312   
1       6       H14X    C314    C313    C315   
1       6       H14Y    C314    C315    C313   
1       6       H15X    C315    C314    C316   
1       6       H15Y    C315    C316    C314   
1       6       H16X    C316    C315    C317   
1       6       H16Y    C316    C317    C315   
1       6       H17X    C317    C316    C318   
1       6       H17Y    C317    C318    C316   
1       4       H18X    C318    C317    C316   
1       4       H18Y    C318    C317    H17X   
1       4       H18Z    C318    C317    H17Y   
DSPG       82
1       6       H13A    C13     C12     OC3    
1       6       H13B    C13     OC3     C12    
1       2       HO3     OC3     C13     C12    
1       5       H12A    C12     C11     C13     OC2    
1       2       HO2     OC2     C12     C11    
1       6       H11A    C11     C12     O12    
1       6       H11B    C11     O12     C12    
1       6       HA      C1      C2      O11    
1       6       HB      C1      O11     C2     
1       5       HS      C2      C1      C3      O21    
1       6       H2R     C22     C21     C23    
1       6       H2S     C22     C23     C21    
1       6       HX      C3      C2      O31    
1       6       HY      C3      O31     C2     
1       6       H2X     C32     C31     C33    
1       6       H2Y     C32     C33     C31    
1       6       H3R     C23     C22     C24    
1       6       H3S     C23     C24     C22    
1       6       H4R     C24     C23     C25    
1       6       H4S     C24     C25     C23    
1       6       H5R     C25     C24     C26    
1       6       H5S     C25     C26     C24    
1       6       H6R     C26     C25     C27    
1       6       H6S     C26     C27     C25    
1       6       H7R     C27     C26     C28    
1       6       H7S     C27     C28     C26    
1       6       H8R     C28     C27     C29    
1       6       H8S     C28     C29     C27    
1       6       H9R     C29     C210    C28    
1       6       H9S     C29     C28     C210   
1       6       H10R    C210    C211    C29    
1       6       H10S    C210    C29     C211   
1       6       H11R    C211    C210    C212   
1       6       H11S    C211    C212    C210   
1       6       H12R    C212    C211    C213   
1       6       H12S    C212    C213    C211   
1       6       H13R    C213    C212    C214   
1       6       H13S    C213    C214    C212   
1       6       H14R    C214    C213    C215   
1       6       H14S    C214    C215    C213   
1       6       H15R    C215    C214    C216   
1       6       H15S    C215    C216    C214   
1       6       H16R    C216    C215    C217   
1       6       H16S    C216    C217    C215   
1       6       H17R    C217    C216    C218   
1       6       H17S    C217    C218    C216   
1       4       H18R    C218    C217    C216   
1       4       H18S    C218    C217    H17R   
1       4       H18T    C218    C217    H17S   
1       6       H3X     C33     C32     C34    
1       6       H3Y     C33     C34     C32    
1       6       H4X     C34     C33     C35    
1       6       H4Y     C34     C35     C33    
1       6       H5X     C35     C34     C36    
1       6       H5Y     C35     C36     C34    
1       6       H6X     C36     C35     C37    
1       6       H6Y     C36     C37     C35    
1       6       H7X     C37     C36     C38    
1       6       H7Y     C37     C38     C36    
1       6       H8X     C38     C37     C39    
1       6       H8Y     C38     C39     C37    
1       6       H9X     C39     C310    C38    
1       6       H9Y     C39     C38     C310   
1       6       H10X    C310    C311    C39    
1       6       H10Y    C310    C39     C311   
1       6       H11X    C311    C310    C312   
1       6       H11Y    C311    C312    C310   
1       6       H12X    C312    C311    C313   
1       6       H12Y    C312    C313    C311   
1       6       H13X    C313    C312    C314   
1       6       H13Y    C313    C314    C312   
1       6       H14X    C314    C313    C315   
1       6       H14Y    C314    C315    C313   
1       6       H15X    C315    C314    C316   
1       6       H15Y    C315    C316    C314   
1       6       H16X    C316    C315    C317   
1       6       H16Y    C316    C317    C315   
1       6       H17X    C317    C316    C318   
1       6       H17Y    C317    C318    C316   
1       4       H18X    C318    C317    C316   
1       4       H18Y    C318    C317    H17X   
1       4       H18Z    C318    C317    H17Y   
DSPS       79
3       4       HN      N       C12     C11    
1       5       H12A    C12     C11     C13     N      
1       6       H11A    C11     C12     O12    
1       6       H11B    C11     O12     C12    
1       6       HA      C1      C2      O11    
1       6       HB      C1      O11     C2     
1       5       HS      C2      C1      C3      O21    
1       6       H2R     C22     C21     C23    
1       6       H2S     C22     C23     C21    
1       6       HX      C3      C2      O31    
1       6       HY      C3      O31     C2     
1       6       H2X     C32     C31     C33    
1       6       H2Y     C32     C33     C31    
1       6       H3R     C23     C22     C24    
1       6       H3S     C23     C24     C22    
1       6       H4R     C24     C23     C25    
1       6       H4S     C24     C25     C23    
1       6       H5R     C25     C24     C26    
1       6       H5S     C25     C26     C24    
1       6       H6R     C26     C25     C27    
1       6       H6S     C26     C27     C25    
1       6       H7R     C27     C26     C28    
1       6       H7S     C27     C28     C26    
1       6       H8R     C28     C27     C29    
1       6       H8S     C28     C29     C27    
1       6       H9R     C29     C210    C28    
1       6       H9S     C29     C28     C210   
1       6       H10R    C210    C211    C29    
1       6       H10S    C210    C29     C211   
1       6       H11R    C211    C210    C212   
1       6       H11S    C211    C212    C210   
1       6       H12R    C212    C211    C213   
1       6       H12S    C212    C213    C211   
1       6       H13R    C213    C212    C214   
1       6       H13S    C213    C214    C212   
1       6       H14R    C214    C213    C215   
1       6       H14S    C214    C215    C213   
1       6       H15R    C215    C214    C216   
1       6       H15S    C215    C216    C214   
1       6       H16R    C216    C215    C217   
1       6       H16S    C216    C217    C215   
1       6       H17R    C217    C216    C218   
1       6       H17S    C217    C218    C216   
1       4       H18R    C218    C217    C216   
1       4       H18S    C218    C217    H17R   
1       4       H18T    C218    C217    H17S   
1       6       H3X     C33     C32     C34    
1       6       H3Y     C33     C34     C32    
1       6       H4X     C34     C33     C35    
1       6       H4Y     C34     C35     C33    
1       6       H5X     C35     C34     C36    
1       6       H5Y     C35     C36     C34    
1       6       H6X     C36     C35     C37    
1       6       H6Y     C36     C37     C35    
1       6       H7X     C37     C36     C38    
1       6       H7Y     C37     C38     C36    
1       6       H8X     C38     C37     C39    
1       6       H8Y     C38     C39     C37    
1       6       H9X     C39     C310    C38    
1       6       H9Y     C39     C38     C310   
1       6       H10X    C310    C311    C39    
1       6       H10Y    C310    C39     C311   
1       6       H11X    C311    C310    C312   
1       6       H11Y    C311    C312    C310   
1       6       H12X    C312    C311    C313   
1       6       H12Y    C312    C313    C311   
1       6       H13X    C313    C312    C314   
1       6       H13Y    C313    C314    C312   
1       6       H14X    C314    C313    C315   
1       6       H14Y    C314    C315    C313   
1       6       H15X    C315    C314    C316   
1       6       H15Y    C315    C316    C314   
1       6       H16X    C316    C315    C317   
1       6       H16Y    C316    C317    C315   
1       6       H17X    C317    C316    C318   
1       6       H17Y    C317    C318    C316   
1       4       H18X    C318    C317    C316   
1       4       H18Y    C318    C317    H17X   
1       4       H18Z    C318    C317    H17Y   
DTPA       56
1       2       H12     O12     P       O11    
1       6       HA      C1      C2      O11    
1       6       HB      C1      O11     C2     
1       5       HS      C2      C1      C3      O21    
1       6       H2R     C22     C21     C23    
1       6       H2S     C22     C23     C21    
1       6       HX      C3      C2      O31    
1       6       HY      C3      O31     C2     
1       6       H2X     C32     C31     C33    
1       6       H2Y     C32     C33     C31    
1       6       H3R     C23     C22     C24    
1       6       H3S     C23     C24     C22    
1       6       H4R     C24     C23     C25    
1       6       H4S     C24     C25     C23    
1       6       H5R     C25     C24     C26    
1       6       H5S     C25     C26     C24    
1       6       H6R     C26     C25     C27    
1       6       H6S     C26     C27     C25    
1       1       H7R     C27     C26     C28    
1       1       H8R     C28     C27     C29    
1       6       H9R     C29     C210    C28    
1       6       H9S     C29     C28     C210   
1       1       H10R    C210    C211    C29    
1       1       H11R    C211    C210    C212   
1       6       H12R    C212    C211    C213   
1       6       H12S    C212    C213    C211   
1       1       H13R    C213    C212    C214   
1       1       H14R    C214    C213    C215   
1       6       H15R    C215    C214    C216   
1       6       H15S    C215    C216    C214   
1       4       H16R    C216    C215    C214   
1       4       H16S    C216    C215    H15R   
1       4       H16T    C216    C215    H15S   
1       6       H3X     C33     C32     C34    
1       6       H3Y     C33     C34     C32    
1       6       H4X     C34     C33     C35    
1       6       H4Y     C34     C35     C33    
1       6       H5X     C35     C34     C36    
1       6       H5Y     C35     C36     C34    
1       6       H6X     C36     C35     C37    
1       6       H6Y     C36     C37     C35    
1       1       H7X     C37     C36     C38    
1       1       H8X     C38     C37     C39    
1       6       H9X     C39     C310    C38    
1       6       H9Y     C39     C38     C310   
1       1       H10X    C310    C311    C39    
1       1       H11X    C311    C310    C312   
1       6       H12X    C312    C311    C313   
1       6       H12Y    C312    C313    C311   
1       1       H13X    C313    C312    C314   
1       1       H14X    C314    C313    C315   
1       6       H15X    C315    C314    C316   
1       6       H15Y    C315    C316    C314   
1       4       H16X    C316    C315    C314   
1       4       H16Y    C316    C315    H15X   
1       4       H16Z    C316    C315    H15Y   
DUPC       80
1       6       H12A    C12     C11     N      
1       6       H12B    C12     N       C11    
1       4       H13A    C13     N       C12    
1       4       H13B    C13     N       C14    
1       4       H13C    C13     N       C15    
1       4       H14A    C14     N       C12    
1       4       H14B    C14     N       C13    
1       4       H14C    C14     N       C15    
1       4       H15A    C15     N       C12    
1       4       H15B    C15     N       C13    
1       4       H15C    C15     N       C14    
1       6       H11A    C11     C12     O12    
1       6       H11B    C11     O12     C12    
1       6       HA      C1      C2      O11    
1       6       HB      C1      O11     C2     
1       5       HS      C2      C1      C3      O21    
1       6       H2R     C22     C21     C23    
1       6       H2S     C22     C23     C21    
1       6       HX      C3      C2      O31    
1       6       HY      C3      O31     C2     
1       6       H2X     C32     C31     C33    
1       6       H2Y     C32     C33     C31    
1       6       H3R     C23     C22     C24    
1       6       H3S     C23     C24     C22    
1       6       H4R     C24     C23     C25    
1       6       H4S     C24     C25     C23    
1       6       H5R     C25     C24     C26    
1       6       H5S     C25     C26     C24    
1       6       H6R     C26     C25     C27    
1       6       H6S     C26     C27     C25    
1       6       H7R     C27     C26     C28    
1       6       H7S     C27     C28     C26    
1       6       H8R     C28     C27     C29    
1       6       H8S     C28     C29     C27    
1       1       H9R     C29     C210    C28    
1       1       H10R    C210    C211    C29    
1       6       H11R    C211    C210    C212   
1       6       H11S    C211    C212    C210   
1       1       H12R    C212    C211    C213   
1       1       H13R    C213    C212    C214   
1       6       H14R    C214    C213    C215   
1       6       H14S    C214    C215    C213   
1       6       H15R    C215    C214    C216   
1       6       H15S    C215    C216    C214   
1       6       H16R    C216    C215    C217   
1       6       H16S    C216    C217    C215   
1       6       H17R    C217    C216    C218   
1       6       H17S    C217    C218    C216   
1       4       H18R    C218    C217    C216   
1       4       H18S    C218    C217    H17R   
1       4       H18T    C218    C217    H17S   
1       6       H3X     C33     C32     C34    
1       6       H3Y     C33     C34     C32    
1       6       H4X     C34     C33     C35    
1       6       H4Y     C34     C35     C33    
1       6       H5X     C35     C34     C36    
1       6       H5Y     C35     C36     C34    
1       6       H6X     C36     C35     C37    
1       6       H6Y     C36     C37     C35    
1       6       H7X     C37     C36     C38    
1       6       H7Y     C37     C38     C36    
1       6       H8X     C38     C37     C39    
1       6       H8Y     C38     C39     C37    
1       1       H9X     C39     C310    C38    
1       1       H10X    C310    C311    C39    
1       6       H11X    C311    C310    C312   
1       6       H11Y    C311    C312    C310   
1       1       H12X    C312    C311    C313   
1       1       H13X    C313    C312    C314   
1       6       H14X    C314    C313    C315   
1       6       H14Y    C314    C315    C313   
1       6       H15X    C315    C314    C316   
1       6       H15Y    C315    C316    C314   
1       6       H16X    C316    C315    C317   
1       6       H16Y    C316    C317    C315   
1       6       H17X    C317    C316    C318   
1       6       H17Y    C317    C318    C316   
1       4       H18X    C318    C317    C316   
1       4       H18Y    C318    C317    H17X   
1       4       H18Z    C318    C317    H17Y   
DXPA       64
1       2       H12     O12     P       O11    
1       6       HA      C1      C2      O11    
1       6       HB      C1      O11     C2     
1       5       HS      C2      C1      C3      O21    
1       6       H2R     C22     C21     C23    
1       6       H2S     C22     C23     C21    
1       6       HX      C3      C2      O31    
1       6       HY      C3      O31     C2     
1       6       H2X     C32     C31     C33    
1       6       H2Y     C32     C33     C31    
1       6       H3R     C23     C22     C24    
1       6       H3S     C23     C24     C22    
1       6       H4R     C24     C23     C25    
1       6       H4S     C24     C25     C23    
1       6       H5R     C25     C24     C26    
1       6       H5S     C25     C26     C24    
1       6       H6R     C26     C25     C27    
1       6       H6S     C26     C27     C25    
1       6       H7R     C27     C26     C28    
1       6       H7S     C27     C28     C26    
1       6       H8R     C28     C27     C29    
1       6       H8S     C28     C29     C27    
1       1       H9R     C29     C210    C28    
1       1       H10R    C210    C211    C29    
1       6       H11R    C211    C210    C212   
1       6       H11S    C211    C212    C210   
1       6       H12R    C212    C211    C213   
1       6       H12S    C212    C213    C211   
1       6       H13R    C213    C212    C214   
1       6       H13S    C213    C214    C212   
1       6       H14R    C214    C213    C215   
1       6       H14S    C214    C215    C213   
1       6       H15R    C215    C214    C216   
1       6       H15S    C215    C216    C214   
1       4       H16R    C216    C215    C214   
1       4       H16S    C216    C215    H15R   
1       4       H16T    C216    C215    H15S   
1       6       H3X     C33     C32     C34    
1       6       H3Y     C33     C34     C32    
1       6       H4X     C34     C33     C35    
1       6       H4Y     C34     C35     C33    
1       6       H5X     C35     C34     C36    
1       6       H5Y     C35     C36     C34    
1       6       H6X     C36     C35     C37    
1       6       H6Y     C36     C37     C35    
1       6       H7X     C37     C36     C38    
1       6       H7Y     C37     C38     C36    
1       6       H8X     C38     C37     C39    
1       6       H8Y     C38     C39     C37    
1       1       H9X     C39     C310    C38    
1       1       H10X    C310    C311    C39    
1       6       H11X    C311    C310    C312   
1       6       H11Y    C311    C312    C310   
1       6       H12X    C312    C311    C313   
1       6       H12Y    C312    C313    C311   
1       6       H13X    C313    C312    C314   
1       6       H13Y    C313    C314    C312   
1       6       H14X    C314    C313    C315   
1       6       H14Y    C314    C315    C313   
1       6       H15X    C315    C314    C316   
1       6       H15Y    C315    C316    C314   
1       4       H16X    C316    C315    C314   
1       4       H16Y    C316    C315    H15X   
1       4       H16Z    C316    C315    H15Y   
DXPC       76
1       4       H13A    C13     N       C12    
1       4       H13B    C13     N       C14    
1       4       H13C    C13     N       C15    
1       4       H14A    C14     N       C12    
1       4       H14B    C14     N       C13    
1       4       H14C    C14     N       C15    
1       4       H15A    C15     N       C12    
1       4       H15B    C15     N       C13    
1       4       H15C    C15     N       C14    
1       6       H12A    C12     C11     N      
1       6       H12B    C12     N       C11    
1       6       H11A    C11     C12     O12    
1       6       H11B    C11     O12     C12    
1       6       HA      C1      C2      O11    
1       6       HB      C1      O11     C2     
1       5       HS      C2      C1      C3      O21    
1       6       H2R     C22     C21     C23    
1       6       H2S     C22     C23     C21    
1       6       HX      C3      C2      O31    
1       6       HY      C3      O31     C2     
1       6       H2X     C32     C31     C33    
1       6       H2Y     C32     C33     C31    
1       6       H3R     C23     C22     C24    
1       6       H3S     C23     C24     C22    
1       6       H4R     C24     C23     C25    
1       6       H4S     C24     C25     C23    
1       6       H5R     C25     C24     C26    
1       6       H5S     C25     C26     C24    
1       6       H6R     C26     C25     C27    
1       6       H6S     C26     C27     C25    
1       6       H7R     C27     C26     C28    
1       6       H7S     C27     C28     C26    
1       6       H8R     C28     C27     C29    
1       6       H8S     C28     C29     C27    
1       1       H9R     C29     C210    C28    
1       1       H10R    C210    C211    C29    
1       6       H11R    C211    C210    C212   
1       6       H11S    C211    C212    C210   
1       6       H12R    C212    C211    C213   
1       6       H12S    C212    C213    C211   
1       6       H13R    C213    C212    C214   
1       6       H13S    C213    C214    C212   
1       6       H14R    C214    C213    C215   
1       6       H14S    C214    C215    C213   
1       6       H15R    C215    C214    C216   
1       6       H15S    C215    C216    C214   
1       4       H16R    C216    C215    C214   
1       4       H16S    C216    C215    H15R   
1       4       H16T    C216    C215    H15S   
1       6       H3X     C33     C32     C34    
1       6       H3Y     C33     C34     C32    
1       6       H4X     C34     C33     C35    
1       6       H4Y     C34     C35     C33    
1       6       H5X     C35     C34     C36    
1       6       H5Y     C35     C36     C34    
1       6       H6X     C36     C35     C37    
1       6       H6Y     C36     C37     C35    
1       6       H7X     C37     C36     C38    
1       6       H7Y     C37     C38     C36    
1       6       H8X     C38     C37     C39    
1       6       H8Y     C38     C39     C37    
1       1       H9X     C39     C310    C38    
1       1       H10X    C310    C311    C39    
1       6       H11X    C311    C310    C312   
1       6       H11Y    C311    C312    C310   
1       6       H12X    C312    C311    C313   
1       6       H12Y    C312    C313    C311   
1       6       H13X    C313    C312    C314   
1       6       H13Y    C313    C314    C312   
1       6       H14X    C314    C313    C315   
1       6       H14Y    C314    C315    C313   
1       6       H15X    C315    C314    C316   
1       6       H15Y    C315    C316    C314   
1       4       H16X    C316    C315    C314   
1       4       H16Y    C316    C315    H15X   
1       4       H16Z    C316    C315    H15Y   
DXPE       68
3       4       HN      N       C12     C11    
1       6       H12A    C12     C11     N      
1       6       H12B    C12     N       C11    
1       6       H11A    C11     C12     O12    
1       6       H11B    C11     O12     C12    
1       6       HA      C1      C2      O11    
1       6       HB      C1      O11     C2     
1       5       HS      C2      C1      C3      O21    
1       6       H2R     C22     C21     C23    
1       6       H2S     C22     C23     C21    
1       6       HX      C3      C2      O31    
1       6       HY      C3      O31     C2     
1       6       H2X     C32     C31     C33    
1       6       H2Y     C32     C33     C31    
1       6       H3R     C23     C22     C24    
1       6       H3S     C23     C24     C22    
1       6       H4R     C24     C23     C25    
1       6       H4S     C24     C25     C23    
1       6       H5R     C25     C24     C26    
1       6       H5S     C25     C26     C24    
1       6       H6R     C26     C25     C27    
1       6       H6S     C26     C27     C25    
1       6       H7R     C27     C26     C28    
1       6       H7S     C27     C28     C26    
1       6       H8R     C28     C27     C29    
1       6       H8S     C28     C29     C27    
1       1       H9R     C29     C210    C28    
1       1       H10R    C210    C211    C29    
1       6       H11R    C211    C210    C212   
1       6       H11S    C211    C212    C210   
1       6       H12R    C212    C211    C213   
1       6       H12S    C212    C213    C211   
1       6       H13R    C213    C212    C214   
1       6       H13S    C213    C214    C212   
1       6       H14R    C214    C213    C215   
1       6       H14S    C214    C215    C213   
1       6       H15R    C215    C214    C216   
1       6       H15S    C215    C216    C214   
1       4       H16R    C216    C215    C214   
1       4       H16S    C216    C215    H15R   
1       4       H16T    C216    C215    H15S   
1       6       H3X     C33     C32     C34    
1       6       H3Y     C33     C34     C32    
1       6       H4X     C34     C33     C35    
1       6       H4Y     C34     C35     C33    
1       6       H5X     C35     C34     C36    
1       6       H5Y     C35     C36     C34    
1       6       H6X     C36     C35     C37    
1       6       H6Y     C36     C37     C35    
1       6       H7X     C37     C36     C38    
1       6       H7Y     C37     C38     C36    
1       6       H8X     C38     C37     C39    
1       6       H8Y     C38     C39     C37    
1       1       H9X     C39     C310    C38    
1       1       H10X    C310    C311    C39    
1       6       H11X    C311    C310    C312   
1       6       H11Y    C311    C312    C310   
1       6       H12X    C312    C311    C313   
1       6       H12Y    C312    C313    C311   
1       6       H13X    C313    C312    C314   
1       6       H13Y    C313    C314    C312   
1       6       H14X    C314    C313    C315   
1       6       H14Y    C314    C315    C313   
1       6       H15X    C315    C314    C316   
1       6       H15Y    C315    C316    C314   
1       4       H16X    C316    C315    C314   
1       4       H16Y    C316    C315    H15X   
1       4       H16Z    C316    C315    H15Y   
DXPG       70
1       6       H13A    C13     C12     OC3    
1       6       H13B    C13     OC3     C12    
1       2       HO3     OC3     C13     C12    
1       5       H12A    C12     C11     C13     OC2    
1       2       HO2     OC2     C12     C11    
1       6       H11A    C11     C12     O12    
1       6       H11B    C11     O12     C12    
1       6       HA      C1      C2      O11    
1       6       HB      C1      O11     C2     
1       5       HS      C2      C1      C3      O21    
1       6       H2R     C22     C21     C23    
1       6       H2S     C22     C23     C21    
1       6       HX      C3      C2      O31    
1       6       HY      C3      O31     C2     
1       6       H2X     C32     C31     C33    
1       6       H2Y     C32     C33     C31    
1       6       H3R     C23     C22     C24    
1       6       H3S     C23     C24     C22    
1       6       H4R     C24     C23     C25    
1       6       H4S     C24     C25     C23    
1       6       H5R     C25     C24     C26    
1       6       H5S     C25     C26     C24    
1       6       H6R     C26     C25     C27    
1       6       H6S     C26     C27     C25    
1       6       H7R     C27     C26     C28    
1       6       H7S     C27     C28     C26    
1       6       H8R     C28     C27     C29    
1       6       H8S     C28     C29     C27    
1       1       H9R     C29     C210    C28    
1       1       H10R    C210    C211    C29    
1       6       H11R    C211    C210    C212   
1       6       H11S    C211    C212    C210   
1       6       H12R    C212    C211    C213   
1       6       H12S    C212    C213    C211   
1       6       H13R    C213    C212    C214   
1       6       H13S    C213    C214    C212   
1       6       H14R    C214    C213    C215   
1       6       H14S    C214    C215    C213   
1       6       H15R    C215    C214    C216   
1       6       H15S    C215    C216    C214   
1       4       H16R    C216    C215    C214   
1       4       H16S    C216    C215    H15R   
1       4       H16T    C216    C215    H15S   
1       6       H3X     C33     C32     C34    
1       6       H3Y     C33     C34     C32    
1       6       H4X     C34     C33     C35    
1       6       H4Y     C34     C35     C33    
1       6       H5X     C35     C34     C36    
1       6       H5Y     C35     C36     C34    
1       6       H6X     C36     C35     C37    
1       6       H6Y     C36     C37     C35    
1       6       H7X     C37     C36     C38    
1       6       H7Y     C37     C38     C36    
1       6       H8X     C38     C37     C39    
1       6       H8Y     C38     C39     C37    
1       1       H9X     C39     C310    C38    
1       1       H10X    C310    C311    C39    
1       6       H11X    C311    C310    C312   
1       6       H11Y    C311    C312    C310   
1       6       H12X    C312    C311    C313   
1       6       H12Y    C312    C313    C311   
1       6       H13X    C313    C312    C314   
1       6       H13Y    C313    C314    C312   
1       6       H14X    C314    C313    C315   
1       6       H14Y    C314    C315    C313   
1       6       H15X    C315    C314    C316   
1       6       H15Y    C315    C316    C314   
1       4       H16X    C316    C315    C314   
1       4       H16Y    C316    C315    H15X   
1       4       H16Z    C316    C315    H15Y   
DXPS       67
3       4       HN      N       C12     C11    
1       5       H12A    C12     C11     C13     N      
1       6       H11A    C11     C12     O12    
1       6       H11B    C11     O12     C12    
1       6       HA      C1      C2      O11    
1       6       HB      C1      O11     C2     
1       5       HS      C2      C1      C3      O21    
1       6       H2R     C22     C21     C23    
1       6       H2S     C22     C23     C21    
1       6       HX      C3      C2      O31    
1       6       HY      C3      O31     C2     
1       6       H2X     C32     C31     C33    
1       6       H2Y     C32     C33     C31    
1       6       H3R     C23     C22     C24    
1       6       H3S     C23     C24     C22    
1       6       H4R     C24     C23     C25    
1       6       H4S     C24     C25     C23    
1       6       H5R     C25     C24     C26    
1       6       H5S     C25     C26     C24    
1       6       H6R     C26     C25     C27    
1       6       H6S     C26     C27     C25    
1       6       H7R     C27     C26     C28    
1       6       H7S     C27     C28     C26    
1       6       H8R     C28     C27     C29    
1       6       H8S     C28     C29     C27    
1       1       H9R     C29     C210    C28    
1       1       H10R    C210    C211    C29    
1       6       H11R    C211    C210    C212   
1       6       H11S    C211    C212    C210   
1       6       H12R    C212    C211    C213   
1       6       H12S    C212    C213    C211   
1       6       H13R    C213    C212    C214   
1       6       H13S    C213    C214    C212   
1       6       H14R    C214    C213    C215   
1       6       H14S    C214    C215    C213   
1       6       H15R    C215    C214    C216   
1       6       H15S    C215    C216    C214   
1       4       H16R    C216    C215    C214   
1       4       H16S    C216    C215    H15R   
1       4       H16T    C216    C215    H15S   
1       6       H3X     C33     C32     C34    
1       6       H3Y     C33     C34     C32    
1       6       H4X     C34     C33     C35    
1       6       H4Y     C34     C35     C33    
1       6       H5X     C35     C34     C36    
1       6       H5Y     C35     C36     C34    
1       6       H6X     C36     C35     C37    
1       6       H6Y     C36     C37     C35    
1       6       H7X     C37     C36     C38    
1       6       H7Y     C37     C38     C36    
1       6       H8X     C38     C37     C39    
1       6       H8Y     C38     C39     C37    
1       1       H9X     C39     C310    C38    
1       1       H10X    C310    C311    C39    
1       6       H11X    C311    C310    C312   
1       6       H11Y    C311    C312    C310   
1       6       H12X    C312    C311    C313   
1       6       H12Y    C312    C313    C311   
1       6       H13X    C313    C312    C314   
1       6       H13Y    C313    C314    C312   
1       6       H14X    C314    C313    C315   
1       6       H14Y    C314    C315    C313   
1       6       H15X    C315    C314    C316   
1       6       H15Y    C315    C316    C314   
1       4       H16X    C316    C315    C314   
1       4       H16Y    C316    C315    H15X   
1       4       H16Z    C316    C315    H15Y   
DYPA       64
1       2       H12     O12     P       O11    
1       6       HA      C1      C2      O11    
1       6       HB      C1      O11     C2     
1       5       HS      C2      C1      C3      O21    
1       6       H2R     C22     C21     C23    
1       6       H2S     C22     C23     C21    
1       6       HX      C3      C2      O31    
1       6       HY      C3      O31     C2     
1       6       H2X     C32     C31     C33    
1       6       H2Y     C32     C33     C31    
1       6       H3R     C23     C22     C24    
1       6       H3S     C23     C24     C22    
1       6       H4R     C24     C23     C25    
1       6       H4S     C24     C25     C23    
1       6       H5R     C25     C24     C26    
1       6       H5S     C25     C26     C24    
1       6       H6R     C26     C25     C27    
1       6       H6S     C26     C27     C25    
1       6       H7R     C27     C26     C28    
1       6       H7S     C27     C28     C26    
1       6       H8R     C28     C27     C29    
1       6       H8S     C28     C29     C27    
1       1       H9R     C29     C210    C28    
1       1       H10R    C210    C211    C29    
1       6       H11R    C211    C210    C212   
1       6       H11S    C211    C212    C210   
1       6       H12R    C212    C211    C213   
1       6       H12S    C212    C213    C211   
1       6       H13R    C213    C212    C214   
1       6       H13S    C213    C214    C212   
1       6       H14R    C214    C213    C215   
1       6       H14S    C214    C215    C213   
1       6       H15R    C215    C214    C216   
1       6       H15S    C215    C216    C214   
1       4       H16R    C216    C215    C214   
1       4       H16S    C216    C215    H15R   
1       4       H16T    C216    C215    H15S   
1       6       H3X     C33     C32     C34    
1       6       H3Y     C33     C34     C32    
1       6       H4X     C34     C33     C35    
1       6       H4Y     C34     C35     C33    
1       6       H5X     C35     C34     C36    
1       6       H5Y     C35     C36     C34    
1       6       H6X     C36     C35     C37    
1       6       H6Y     C36     C37     C35    
1       6       H7X     C37     C36     C38    
1       6       H7Y     C37     C38     C36    
1       6       H8X     C38     C37     C39    
1       6       H8Y     C38     C39     C37    
1       1       H9X     C39     C310    C38    
1       1       H10X    C310    C311    C39    
1       6       H11X    C311    C310    C312   
1       6       H11Y    C311    C312    C310   
1       6       H12X    C312    C311    C313   
1       6       H12Y    C312    C313    C311   
1       6       H13X    C313    C312    C314   
1       6       H13Y    C313    C314    C312   
1       6       H14X    C314    C313    C315   
1       6       H14Y    C314    C315    C313   
1       6       H15X    C315    C314    C316   
1       6       H15Y    C315    C316    C314   
1       4       H16X    C316    C315    C314   
1       4       H16Y    C316    C315    H15X   
1       4       H16Z    C316    C315    H15Y   
DYPC       76
1       6       H12A    C12     C11     N      
1       6       H12B    C12     N       C11    
1       4       H13A    C13     N       C12    
1       4       H13B    C13     N       C14    
1       4       H13C    C13     N       C15    
1       4       H14A    C14     N       C12    
1       4       H14B    C14     N       C13    
1       4       H14C    C14     N       C15    
1       4       H15A    C15     N       C12    
1       4       H15B    C15     N       C13    
1       4       H15C    C15     N       C14    
1       6       H11A    C11     C12     O12    
1       6       H11B    C11     O12     C12    
1       6       HA      C1      C2      O11    
1       6       HB      C1      O11     C2     
1       5       HS      C2      C1      C3      O21    
1       6       H2R     C22     C21     C23    
1       6       H2S     C22     C23     C21    
1       6       HX      C3      C2      O31    
1       6       HY      C3      O31     C2     
1       6       H2X     C32     C31     C33    
1       6       H2Y     C32     C33     C31    
1       6       H3R     C23     C22     C24    
1       6       H3S     C23     C24     C22    
1       6       H4R     C24     C23     C25    
1       6       H4S     C24     C25     C23    
1       6       H5R     C25     C24     C26    
1       6       H5S     C25     C26     C24    
1       6       H6R     C26     C25     C27    
1       6       H6S     C26     C27     C25    
1       6       H7R     C27     C26     C28    
1       6       H7S     C27     C28     C26    
1       6       H8R     C28     C27     C29    
1       6       H8S     C28     C29     C27    
1       1       H9R     C29     C210    C28    
1       1       H10R    C210    C211    C29    
1       6       H11R    C211    C210    C212   
1       6       H11S    C211    C212    C210   
1       6       H12R    C212    C211    C213   
1       6       H12S    C212    C213    C211   
1       6       H13R    C213    C212    C214   
1       6       H13S    C213    C214    C212   
1       6       H14R    C214    C213    C215   
1       6       H14S    C214    C215    C213   
1       6       H15R    C215    C214    C216   
1       6       H15S    C215    C216    C214   
1       4       H16R    C216    C215    C214   
1       4       H16S    C216    C215    H15R   
1       4       H16T    C216    C215    H15S   
1       6       H3X     C33     C32     C34    
1       6       H3Y     C33     C34     C32    
1       6       H4X     C34     C33     C35    
1       6       H4Y     C34     C35     C33    
1       6       H5X     C35     C34     C36    
1       6       H5Y     C35     C36     C34    
1       6       H6X     C36     C35     C37    
1       6       H6Y     C36     C37     C35    
1       6       H7X     C37     C36     C38    
1       6       H7Y     C37     C38     C36    
1       6       H8X     C38     C37     C39    
1       6       H8Y     C38     C39     C37    
1       1       H9X     C39     C310    C38    
1       1       H10X    C310    C311    C39    
1       6       H11X    C311    C310    C312   
1       6       H11Y    C311    C312    C310   
1       6       H12X    C312    C311    C313   
1       6       H12Y    C312    C313    C311   
1       6       H13X    C313    C312    C314   
1       6       H13Y    C313    C314    C312   
1       6       H14X    C314    C313    C315   
1       6       H14Y    C314    C315    C313   
1       6       H15X    C315    C314    C316   
1       6       H15Y    C315    C316    C314   
1       4       H16X    C316    C315    C314   
1       4       H16Y    C316    C315    H15X   
1       4       H16Z    C316    C315    H15Y   
DYPE       68
3       4       HN      N       C12     C11    
1       6       H12A    C12     C11     N      
1       6       H12B    C12     N       C11    
1       6       H11A    C11     C12     O12    
1       6       H11B    C11     O12     C12    
1       6       HA      C1      C2      O11    
1       6       HB      C1      O11     C2     
1       5       HS      C2      C1      C3      O21    
1       6       H2R     C22     C21     C23    
1       6       H2S     C22     C23     C21    
1       6       HX      C3      C2      O31    
1       6       HY      C3      O31     C2     
1       6       H2X     C32     C31     C33    
1       6       H2Y     C32     C33     C31    
1       6       H3R     C23     C22     C24    
1       6       H3S     C23     C24     C22    
1       6       H4R     C24     C23     C25    
1       6       H4S     C24     C25     C23    
1       6       H5R     C25     C24     C26    
1       6       H5S     C25     C26     C24    
1       6       H6R     C26     C25     C27    
1       6       H6S     C26     C27     C25    
1       6       H7R     C27     C26     C28    
1       6       H7S     C27     C28     C26    
1       6       H8R     C28     C27     C29    
1       6       H8S     C28     C29     C27    
1       1       H9R     C29     C210    C28    
1       1       H10R    C210    C211    C29    
1       6       H11R    C211    C210    C212   
1       6       H11S    C211    C212    C210   
1       6       H12R    C212    C211    C213   
1       6       H12S    C212    C213    C211   
1       6       H13R    C213    C212    C214   
1       6       H13S    C213    C214    C212   
1       6       H14R    C214    C213    C215   
1       6       H14S    C214    C215    C213   
1       6       H15R    C215    C214    C216   
1       6       H15S    C215    C216    C214   
1       4       H16R    C216    C215    C214   
1       4       H16S    C216    C215    H15R   
1       4       H16T    C216    C215    H15S   
1       6       H3X     C33     C32     C34    
1       6       H3Y     C33     C34     C32    
1       6       H4X     C34     C33     C35    
1       6       H4Y     C34     C35     C33    
1       6       H5X     C35     C34     C36    
1       6       H5Y     C35     C36     C34    
1       6       H6X     C36     C35     C37    
1       6       H6Y     C36     C37     C35    
1       6       H7X     C37     C36     C38    
1       6       H7Y     C37     C38     C36    
1       6       H8X     C38     C37     C39    
1       6       H8Y     C38     C39     C37    
1       1       H9X     C39     C310    C38    
1       1       H10X    C310    C311    C39    
1       6       H11X    C311    C310    C312   
1       6       H11Y    C311    C312    C310   
1       6       H12X    C312    C311    C313   
1       6       H12Y    C312    C313    C311   
1       6       H13X    C313    C312    C314   
1       6       H13Y    C313    C314    C312   
1       6       H14X    C314    C313    C315   
1       6       H14Y    C314    C315    C313   
1       6       H15X    C315    C314    C316   
1       6       H15Y    C315    C316    C314   
1       4       H16X    C316    C315    C314   
1       4       H16Y    C316    C315    H15X   
1       4       H16Z    C316    C315    H15Y   
DYPG       70
1       6       H13A    C13     C12     OC3    
1       6       H13B    C13     OC3     C12    
1       2       HO3     OC3     C13     C12    
1       5       H12A    C12     C11     C13     OC2    
1       2       HO2     OC2     C12     C11    
1       6       H11A    C11     C12     O12    
1       6       H11B    C11     O12     C12    
1       6       HA      C1      C2      O11    
1       6       HB      C1      O11     C2     
1       5       HS      C2      C1      C3      O21    
1       6       H2R     C22     C21     C23    
1       6       H2S     C22     C23     C21    
1       6       HX      C3      C2      O31    
1       6       HY      C3      O31     C2     
1       6       H2X     C32     C31     C33    
1       6       H2Y     C32     C33     C31    
1       6       H3R     C23     C22     C24    
1       6       H3S     C23     C24     C22    
1       6       H4R     C24     C23     C25    
1       6       H4S     C24     C25     C23    
1       6       H5R     C25     C24     C26    
1       6       H5S     C25     C26     C24    
1       6       H6R     C26     C25     C27    
1       6       H6S     C26     C27     C25    
1       6       H7R     C27     C26     C28    
1       6       H7S     C27     C28     C26    
1       6       H8R     C28     C27     C29    
1       6       H8S     C28     C29     C27    
1       1       H9R     C29     C210    C28    
1       1       H10R    C210    C211    C29    
1       6       H11R    C211    C210    C212   
1       6       H11S    C211    C212    C210   
1       6       H12R    C212    C211    C213   
1       6       H12S    C212    C213    C211   
1       6       H13R    C213    C212    C214   
1       6       H13S    C213    C214    C212   
1       6       H14R    C214    C213    C215   
1       6       H14S    C214    C215    C213   
1       6       H15R    C215    C214    C216   
1       6       H15S    C215    C216    C214   
1       4       H16R    C216    C215    C214   
1       4       H16S    C216    C215    H15R   
1       4       H16T    C216    C215    H15S   
1       6       H3X     C33     C32     C34    
1       6       H3Y     C33     C34     C32    
1       6       H4X     C34     C33     C35    
1       6       H4Y     C34     C35     C33    
1       6       H5X     C35     C34     C36    
1       6       H5Y     C35     C36     C34    
1       6       H6X     C36     C35     C37    
1       6       H6Y     C36     C37     C35    
1       6       H7X     C37     C36     C38    
1       6       H7Y     C37     C38     C36    
1       6       H8X     C38     C37     C39    
1       6       H8Y     C38     C39     C37    
1       1       H9X     C39     C310    C38    
1       1       H10X    C310    C311    C39    
1       6       H11X    C311    C310    C312   
1       6       H11Y    C311    C312    C310   
1       6       H12X    C312    C311    C313   
1       6       H12Y    C312    C313    C311   
1       6       H13X    C313    C312    C314   
1       6       H13Y    C313    C314    C312   
1       6       H14X    C314    C313    C315   
1       6       H14Y    C314    C315    C313   
1       6       H15X    C315    C314    C316   
1       6       H15Y    C315    C316    C314   
1       4       H16X    C316    C315    C314   
1       4       H16Y    C316    C315    H15X   
1       4       H16Z    C316    C315    H15Y   
DYPS       67
3       4       HN      N       C12     C11    
1       5       H12A    C12     C11     C13     N      
1       6       H11A    C11     C12     O12    
1       6       H11B    C11     O12     C12    
1       6       HA      C1      C2      O11    
1       6       HB      C1      O11     C2     
1       5       HS      C2      C1      C3      O21    
1       6       H2R     C22     C21     C23    
1       6       H2S     C22     C23     C21    
1       6       HX      C3      C2      O31    
1       6       HY      C3      O31     C2     
1       6       H2X     C32     C31     C33    
1       6       H2Y     C32     C33     C31    
1       6       H3R     C23     C22     C24    
1       6       H3S     C23     C24     C22    
1       6       H4R     C24     C23     C25    
1       6       H4S     C24     C25     C23    
1       6       H5R     C25     C24     C26    
1       6       H5S     C25     C26     C24    
1       6       H6R     C26     C25     C27    
1       6       H6S     C26     C27     C25    
1       6       H7R     C27     C26     C28    
1       6       H7S     C27     C28     C26    
1       6       H8R     C28     C27     C29    
1       6       H8S     C28     C29     C27    
1       1       H9R     C29     C210    C28    
1       1       H10R    C210    C211    C29    
1       6       H11R    C211    C210    C212   
1       6       H11S    C211    C212    C210   
1       6       H12R    C212    C211    C213   
1       6       H12S    C212    C213    C211   
1       6       H13R    C213    C212    C214   
1       6       H13S    C213    C214    C212   
1       6       H14R    C214    C213    C215   
1       6       H14S    C214    C215    C213   
1       6       H15R    C215    C214    C216   
1       6       H15S    C215    C216    C214   
1       4       H16R    C216    C215    C214   
1       4       H16S    C216    C215    H15R   
1       4       H16T    C216    C215    H15S   
1       6       H3X     C33     C32     C34    
1       6       H3Y     C33     C34     C32    
1       6       H4X     C34     C33     C35    
1       6       H4Y     C34     C35     C33    
1       6       H5X     C35     C34     C36    
1       6       H5Y     C35     C36     C34    
1       6       H6X     C36     C35     C37    
1       6       H6Y     C36     C37     C35    
1       6       H7X     C37     C36     C38    
1       6       H7Y     C37     C38     C36    
1       6       H8X     C38     C37     C39    
1       6       H8Y     C38     C39     C37    
1       1       H9X     C39     C310    C38    
1       1       H10X    C310    C311    C39    
1       6       H11X    C311    C310    C312   
1       6       H11Y    C311    C312    C310   
1       6       H12X    C312    C311    C313   
1       6       H12Y    C312    C313    C311   
1       6       H13X    C313    C312    C314   
1       6       H13Y    C313    C314    C312   
1       6       H14X    C314    C313    C315   
1       6       H14Y    C314    C315    C313   
1       6       H15X    C315    C314    C316   
1       6       H15Y    C315    C316    C314   
1       4       H16X    C316    C315    C314   
1       4       H16Y    C316    C315    H15X   
1       4       H16Z    C316    C315    H15Y   
ECLIPA     174
1       2       HOB6    OB6     CB6     CB5    
1       6       HB6R    CB6     CB5     OB6    
1       6       HB6S    CB6     OB6     CB5    
1       5       HB5     CB5     CB4     CB6     OB5    
1       5       HB1     CB1     CB2     OA6     OB5    
1       6       HA6R    CA6     CA5     OA6    
1       6       HA6S    CA6     OA6     CA5    
1       5       HB4     CB4     CB3     CB5     OB4    
1       5       HB3     CB3     CB2     CB4     OB3    
1       6       H72R    C72     C71     C73    
1       6       H72S    C72     C73     C71    
1       5       HB2     CB2     CB1     CB3     NB2    
1       1       HNB2    NB2     C51     CB2    
1       5       HA4     CA4     CA3     CA5     OA4    
1       2       HOA4    OA4     CA4     CA3    
1       5       HA5     CA5     CA4     CA6     OA5    
1       5       HA1     CA1     CA2     OA1     OA5    
1       5       HA3     CA3     CA2     CA4     OA3    
1       6       H32R    C32     C31     C33    
1       6       H32S    C32     C33     C31    
1       5       HA2     CA2     CA1     CA3     NA2    
1       1       HNA2    NA2     C11     CA2    
1       5       H73R    C73     C72     C74     O73    
1       6       H82R    C82     C81     C83    
1       6       H82S    C82     C83     C81    
1       6       H83R    C83     C82     C84    
1       6       H83S    C83     C84     C82    
1       6       H84R    C84     C83     C85    
1       6       H84S    C84     C85     C83    
1       6       H85R    C85     C84     C86    
1       6       H85S    C85     C86     C84    
1       6       H86R    C86     C85     C87    
1       6       H86S    C86     C87     C85    
1       6       H87R    C87     C86     C88    
1       6       H87S    C87     C88     C86    
1       6       H88R    C88     C87     C89    
1       6       H88S    C88     C89     C87    
1       6       H89R    C89     C810    C88    
1       6       H89S    C89     C88     C810   
1       6       H810R   C810    C811    C89    
1       6       H810S   C810    C89     C811   
1       6       H811R   C811    C810    C812   
1       6       H811S   C811    C812    C810   
1       6       H812R   C812    C811    C813   
1       6       H812S   C812    C813    C811   
1       6       H813R   C813    C812    C814   
1       6       H813S   C813    C814    C812   
1       4       H814R   C814    C813    C812   
1       4       H814S   C814    C813    H813R  
1       4       H814T   C814    C813    H813S  
1       6       H74R    C74     C73     C75    
1       6       H74S    C74     C75     C73    
1       6       H75R    C75     C74     C76    
1       6       H75S    C75     C76     C74    
1       6       H76R    C76     C75     C77    
1       6       H76S    C76     C77     C75    
1       6       H77R    C77     C76     C78    
1       6       H77S    C77     C78     C76    
1       6       H78R    C78     C77     C79    
1       6       H78S    C78     C79     C77    
1       6       H79R    C79     C710    C78    
1       6       H79S    C79     C78     C710   
1       6       H710R   C710    C711    C79    
1       6       H710S   C710    C79     C711   
1       6       H711R   C711    C710    C712   
1       6       H711S   C711    C712    C710   
1       6       H712R   C712    C711    C713   
1       6       H712S   C712    C713    C711   
1       6       H713R   C713    C712    C714   
1       6       H713S   C713    C714    C712   
1       4       H714R   C714    C713    C712   
1       4       H714S   C714    C713    H713R  
1       4       H714T   C714    C713    H713S  
1       6       H52R    C52     C51     C53    
1       6       H52S    C52     C53     C51    
1       5       H53R    C53     C52     C54     O53    
1       6       H62R    C62     C61     C63    
1       6       H62S    C62     C63     C61    
1       6       H63R    C63     C62     C64    
1       6       H63S    C63     C64     C62    
1       6       H64R    C64     C63     C65    
1       6       H64S    C64     C65     C63    
1       6       H65R    C65     C64     C66    
1       6       H65S    C65     C66     C64    
1       6       H66R    C66     C65     C67    
1       6       H66S    C66     C67     C65    
1       6       H67R    C67     C66     C68    
1       6       H67S    C67     C68     C66    
1       6       H68R    C68     C67     C69    
1       6       H68S    C68     C69     C67    
1       6       H69R    C69     C610    C68    
1       6       H69S    C69     C68     C610   
1       6       H610R   C610    C611    C69    
1       6       H610S   C610    C69     C611   
1       6       H611R   C611    C610    C612   
1       6       H611S   C611    C612    C610   
1       4       H612R   C612    C611    C610   
1       4       H612S   C612    C611    H611R  
1       4       H612T   C612    C611    H611S  
1       6       H54R    C54     C53     C55    
1       6       H54S    C54     C55     C53    
1       6       H55R    C55     C54     C56    
1       6       H55S    C55     C56     C54    
1       6       H56R    C56     C55     C57    
1       6       H56S    C56     C57     C55    
1       6       H57R    C57     C56     C58    
1       6       H57S    C57     C58     C56    
1       6       H58R    C58     C57     C59    
1       6       H58S    C58     C59     C57    
1       6       H59R    C59     C510    C58    
1       6       H59S    C59     C58     C510   
1       6       H510R   C510    C511    C59    
1       6       H510S   C510    C59     C511   
1       6       H511R   C511    C510    C512   
1       6       H511S   C511    C512    C510   
1       6       H512R   C512    C511    C513   
1       6       H512S   C512    C513    C511   
1       6       H513R   C513    C512    C514   
1       6       H513S   C513    C514    C512   
1       4       H514R   C514    C513    C512   
1       4       H514S   C514    C513    H513R  
1       4       H514T   C514    C513    H513S  
1       5       H33R    C33     C32     C34     O33    
1       2       HO33    O33     C33     C32    
1       6       H34R    C34     C33     C35    
1       6       H34S    C34     C35     C33    
1       6       H35R    C35     C34     C36    
1       6       H35S    C35     C36     C34    
1       6       H36R    C36     C35     C37    
1       6       H36S    C36     C37     C35    
1       6       H37R    C37     C36     C38    
1       6       H37S    C37     C38     C36    
1       6       H38R    C38     C37     C39    
1       6       H38S    C38     C39     C37    
1       6       H39R    C39     C310    C38    
1       6       H39S    C39     C38     C310   
1       6       H310R   C310    C311    C39    
1       6       H310S   C310    C39     C311   
1       6       H311R   C311    C310    C312   
1       6       H311S   C311    C312    C310   
1       6       H312R   C312    C311    C313   
1       6       H312S   C312    C313    C311   
1       6       H313R   C313    C312    C314   
1       6       H313S   C313    C314    C312   
1       4       H314R   C314    C313    C312   
1       4       H314S   C314    C313    H313R  
1       4       H314T   C314    C313    H313S  
1       6       H12R    C12     C11     C13    
1       6       H12S    C12     C13     C11    
1       5       H13R    C13     C12     C14     O13    
1       2       HO13    O13     C13     C12    
1       6       H14R    C14     C13     C15    
1       6       H14S    C14     C15     C13    
1       6       H15R    C15     C14     C16    
1       6       H15S    C15     C16     C14    
1       6       H16R    C16     C15     C17    
1       6       H16S    C16     C17     C15    
1       6       H17R    C17     C16     C18    
1       6       H17S    C17     C18     C16    
1       6       H18R    C18     C17     C19    
1       6       H18S    C18     C19     C17    
1       6       H19R    C19     C110    C18    
1       6       H19S    C19     C18     C110   
1       6       H110R   C110    C111    C19    
1       6       H110S   C110    C19     C111   
1       6       H111R   C111    C110    C112   
1       6       H111S   C111    C112    C110   
1       6       H112R   C112    C111    C113   
1       6       H112S   C112    C113    C111   
1       6       H113R   C113    C112    C114   
1       6       H113S   C113    C114    C112   
1       4       H114R   C114    C113    C112   
1       4       H114S   C114    C113    H113R  
1       4       H114T   C114    C113    H113S  
ECLIPB     204
1       2       HOB6    OB6     CB6     CB5    
1       6       HB6R    CB6     CB5     OB6    
1       6       HB6S    CB6     OB6     CB5    
1       5       HB5     CB5     CB4     CB6     OB5    
1       5       HB1     CB1     CB2     OA6     OB5    
1       6       HA6R    CA6     CA5     OA6    
1       6       HA6S    CA6     OA6     CA5    
1       5       HB4     CB4     CB3     CB5     OB4    
1       5       HB3     CB3     CB2     CB4     OB3    
1       6       H72R    C72     C71     C73    
1       6       H72S    C72     C73     C71    
1       5       HB2     CB2     CB1     CB3     NB2    
1       1       HNB2    NB2     C51     CB2    
1       5       HA4     CA4     CA3     CA5     OA4    
1       2       HOA4    OA4     CA4     CA3    
1       5       HA5     CA5     CA4     CA6     OA5    
1       5       HA1     CA1     CA2     OA1     OA5    
1       5       HA3     CA3     CA2     CA4     OA3    
1       6       H32R    C32     C31     C33    
1       6       H32S    C32     C33     C31    
1       5       HA2     CA2     CA1     CA3     NA2    
1       1       HNA2    NA2     C11     CA2    
1       5       H73R    C73     C72     C74     O73    
1       6       H82R    C82     C81     C83    
1       6       H82S    C82     C83     C81    
1       6       H83R    C83     C82     C84    
1       6       H83S    C83     C84     C82    
1       6       H84R    C84     C83     C85    
1       6       H84S    C84     C85     C83    
1       6       H85R    C85     C84     C86    
1       6       H85S    C85     C86     C84    
1       6       H86R    C86     C85     C87    
1       6       H86S    C86     C87     C85    
1       6       H87R    C87     C86     C88    
1       6       H87S    C87     C88     C86    
1       6       H88R    C88     C87     C89    
1       6       H88S    C88     C89     C87    
1       6       H89R    C89     C810    C88    
1       6       H89S    C89     C88     C810   
1       6       H810R   C810    C811    C89    
1       6       H810S   C810    C89     C811   
1       6       H811R   C811    C810    C812   
1       6       H811S   C811    C812    C810   
1       6       H812R   C812    C811    C813   
1       6       H812S   C812    C813    C811   
1       6       H813R   C813    C812    C814   
1       6       H813S   C813    C814    C812   
1       4       H814R   C814    C813    C812   
1       4       H814S   C814    C813    H813R  
1       4       H814T   C814    C813    H813S  
1       6       H74R    C74     C73     C75    
1       6       H74S    C74     C75     C73    
1       6       H75R    C75     C74     C76    
1       6       H75S    C75     C76     C74    
1       6       H76R    C76     C75     C77    
1       6       H76S    C76     C77     C75    
1       6       H77R    C77     C76     C78    
1       6       H77S    C77     C78     C76    
1       6       H78R    C78     C77     C79    
1       6       H78S    C78     C79     C77    
1       6       H79R    C79     C710    C78    
1       6       H79S    C79     C78     C710   
1       6       H710R   C710    C711    C79    
1       6       H710S   C710    C79     C711   
1       6       H711R   C711    C710    C712   
1       6       H711S   C711    C712    C710   
1       6       H712R   C712    C711    C713   
1       6       H712S   C712    C713    C711   
1       6       H713R   C713    C712    C714   
1       6       H713S   C713    C714    C712   
1       4       H714R   C714    C713    C712   
1       4       H714S   C714    C713    H713R  
1       4       H714T   C714    C713    H713S  
1       6       H52R    C52     C51     C53    
1       6       H52S    C52     C53     C51    
1       5       H53R    C53     C52     C54     O53    
1       6       H62R    C62     C61     C63    
1       6       H62S    C62     C63     C61    
1       6       H63R    C63     C62     C64    
1       6       H63S    C63     C64     C62    
1       6       H64R    C64     C63     C65    
1       6       H64S    C64     C65     C63    
1       6       H65R    C65     C64     C66    
1       6       H65S    C65     C66     C64    
1       6       H66R    C66     C65     C67    
1       6       H66S    C66     C67     C65    
1       6       H67R    C67     C66     C68    
1       6       H67S    C67     C68     C66    
1       6       H68R    C68     C67     C69    
1       6       H68S    C68     C69     C67    
1       6       H69R    C69     C610    C68    
1       6       H69S    C69     C68     C610   
1       6       H610R   C610    C611    C69    
1       6       H610S   C610    C69     C611   
1       6       H611R   C611    C610    C612   
1       6       H611S   C611    C612    C610   
1       4       H612R   C612    C611    C610   
1       4       H612S   C612    C611    H611R  
1       4       H612T   C612    C611    H611S  
1       6       H54R    C54     C53     C55    
1       6       H54S    C54     C55     C53    
1       6       H55R    C55     C54     C56    
1       6       H55S    C55     C56     C54    
1       6       H56R    C56     C55     C57    
1       6       H56S    C56     C57     C55    
1       6       H57R    C57     C56     C58    
1       6       H57S    C57     C58     C56    
1       6       H58R    C58     C57     C59    
1       6       H58S    C58     C59     C57    
1       6       H59R    C59     C510    C58    
1       6       H59S    C59     C58     C510   
1       6       H510R   C510    C511    C59    
1       6       H510S   C510    C59     C511   
1       6       H511R   C511    C510    C512   
1       6       H511S   C511    C512    C510   
1       6       H512R   C512    C511    C513   
1       6       H512S   C512    C513    C511   
1       6       H513R   C513    C512    C514   
1       6       H513S   C513    C514    C512   
1       4       H514R   C514    C513    C512   
1       4       H514S   C514    C513    H513R  
1       4       H514T   C514    C513    H513S  
1       5       H33R    C33     C32     C34     O33    
1       2       HO33    O33     C33     C32    
1       6       H34R    C34     C33     C35    
1       6       H34S    C34     C35     C33    
1       6       H35R    C35     C34     C36    
1       6       H35S    C35     C36     C34    
1       6       H36R    C36     C35     C37    
1       6       H36S    C36     C37     C35    
1       6       H37R    C37     C36     C38    
1       6       H37S    C37     C38     C36    
1       6       H38R    C38     C37     C39    
1       6       H38S    C38     C39     C37    
1       6       H39R    C39     C310    C38    
1       6       H39S    C39     C38     C310   
1       6       H310R   C310    C311    C39    
1       6       H310S   C310    C39     C311   
1       6       H311R   C311    C310    C312   
1       6       H311S   C311    C312    C310   
1       6       H312R   C312    C311    C313   
1       6       H312S   C312    C313    C311   
1       6       H313R   C313    C312    C314   
1       6       H313S   C313    C314    C312   
1       4       H314R   C314    C313    C312   
1       4       H314S   C314    C313    H313R  
1       4       H314T   C314    C313    H313S  
1       6       H12R    C12     C11     C13    
1       6       H12S    C12     C13     C11    
1       5       H13R    C13     C12     C14     O13    
1       6       H22R    C22     C21     C23    
1       6       H22S    C22     C23     C21    
1       6       H23R    C23     C22     C24    
1       6       H23S    C23     C24     C22    
1       6       H24R    C24     C23     C25    
1       6       H24S    C24     C25     C23    
1       6       H25R    C25     C24     C26    
1       6       H25S    C25     C26     C24    
1       6       H26R    C26     C25     C27    
1       6       H26S    C26     C27     C25    
1       6       H27R    C27     C26     C28    
1       6       H27S    C27     C28     C26    
1       6       H28R    C28     C27     C29    
1       6       H28S    C28     C29     C27    
1       6       H29R    C29     C210    C28    
1       6       H29S    C29     C28     C210   
1       6       H210R   C210    C211    C29    
1       6       H210S   C210    C29     C211   
1       6       H211R   C211    C210    C212   
1       6       H211S   C211    C212    C210   
1       6       H212R   C212    C211    C213   
1       6       H212S   C212    C213    C211   
1       6       H213R   C213    C212    C214   
1       6       H213S   C213    C214    C212   
1       6       H214R   C214    C213    C215   
1       6       H214S   C214    C215    C213   
1       6       H215R   C215    C214    C216   
1       6       H215S   C215    C216    C214   
1       4       H216R   C216    C215    C214   
1       4       H216S   C216    C215    H215R  
1       4       H216T   C216    C215    H215S  
1       6       H14R    C14     C13     C15    
1       6       H14S    C14     C15     C13    
1       6       H15R    C15     C14     C16    
1       6       H15S    C15     C16     C14    
1       6       H16R    C16     C15     C17    
1       6       H16S    C16     C17     C15    
1       6       H17R    C17     C16     C18    
1       6       H17S    C17     C18     C16    
1       6       H18R    C18     C17     C19    
1       6       H18S    C18     C19     C17    
1       6       H19R    C19     C110    C18    
1       6       H19S    C19     C18     C110   
1       6       H110R   C110    C111    C19    
1       6       H110S   C110    C19     C111   
1       6       H111R   C111    C110    C112   
1       6       H111S   C111    C112    C110   
1       6       H112R   C112    C111    C113   
1       6       H112S   C112    C113    C111   
1       6       H113R   C113    C112    C114   
1       6       H113S   C113    C114    C112   
1       4       H114R   C114    C113    C112   
1       4       H114S   C114    C113    H113R  
1       4       H114T   C114    C113    H113S  
ECLIPC     148
1       2       HOB6    OB6     CB6     CB5    
1       6       HB6R    CB6     CB5     OB6    
1       6       HB6S    CB6     OB6     CB5    
1       5       HB5     CB5     CB4     CB6     OB5    
1       5       HB1     CB1     CB2     OA6     OB5    
1       6       HA6R    CA6     CA5     OA6    
1       6       HA6S    CA6     OA6     CA5    
1       5       HB4     CB4     CB3     CB5     OB4    
1       5       HB3     CB3     CB2     CB4     OB3    
1       6       H72R    C72     C71     C73    
1       6       H72S    C72     C73     C71    
1       5       HB2     CB2     CB1     CB3     NB2    
1       1       HNB2    NB2     C51     CB2    
1       5       HA4     CA4     CA3     CA5     OA4    
1       2       HOA4    OA4     CA4     CA3    
1       5       HA5     CA5     CA4     CA6     OA5    
1       5       HA1     CA1     CA2     OA1     OA5    
1       5       HA3     CA3     CA2     CA4     OA3    
1       6       H32R    C32     C31     C33    
1       6       H32S    C32     C33     C31    
1       5       HA2     CA2     CA1     CA3     NA2    
1       1       HNA2    NA2     C11     CA2    
1       5       H73R    C73     C72     C74     O73    
1       2       HO73    O73     C73     C72    
1       6       H74R    C74     C73     C75    
1       6       H74S    C74     C75     C73    
1       6       H75R    C75     C74     C76    
1       6       H75S    C75     C76     C74    
1       6       H76R    C76     C75     C77    
1       6       H76S    C76     C77     C75    
1       6       H77R    C77     C76     C78    
1       6       H77S    C77     C78     C76    
1       6       H78R    C78     C77     C79    
1       6       H78S    C78     C79     C77    
1       6       H79R    C79     C710    C78    
1       6       H79S    C79     C78     C710   
1       6       H710R   C710    C711    C79    
1       6       H710S   C710    C79     C711   
1       6       H711R   C711    C710    C712   
1       6       H711S   C711    C712    C710   
1       6       H712R   C712    C711    C713   
1       6       H712S   C712    C713    C711   
1       6       H713R   C713    C712    C714   
1       6       H713S   C713    C714    C712   
1       4       H714R   C714    C713    C712   
1       4       H714S   C714    C713    H713R  
1       4       H714T   C714    C713    H713S  
1       6       H52R    C52     C51     C53    
1       6       H52S    C52     C53     C51    
1       5       H53R    C53     C52     C54     O53    
1       6       H62R    C62     C61     C63    
1       6       H62S    C62     C63     C61    
1       6       H63R    C63     C62     C64    
1       6       H63S    C63     C64     C62    
1       6       H64R    C64     C63     C65    
1       6       H64S    C64     C65     C63    
1       6       H65R    C65     C64     C66    
1       6       H65S    C65     C66     C64    
1       6       H66R    C66     C65     C67    
1       6       H66S    C66     C67     C65    
1       6       H67R    C67     C66     C68    
1       6       H67S    C67     C68     C66    
1       6       H68R    C68     C67     C69    
1       6       H68S    C68     C69     C67    
1       6       H69R    C69     C610    C68    
1       6       H69S    C69     C68     C610   
1       6       H610R   C610    C611    C69    
1       6       H610S   C610    C69     C611   
1       6       H611R   C611    C610    C612   
1       6       H611S   C611    C612    C610   
1       4       H612R   C612    C611    C610   
1       4       H612S   C612    C611    H611R  
1       4       H612T   C612    C611    H611S  
1       6       H54R    C54     C53     C55    
1       6       H54S    C54     C55     C53    
1       6       H55R    C55     C54     C56    
1       6       H55S    C55     C56     C54    
1       6       H56R    C56     C55     C57    
1       6       H56S    C56     C57     C55    
1       6       H57R    C57     C56     C58    
1       6       H57S    C57     C58     C56    
1       6       H58R    C58     C57     C59    
1       6       H58S    C58     C59     C57    
1       6       H59R    C59     C510    C58    
1       6       H59S    C59     C58     C510   
1       6       H510R   C510    C511    C59    
1       6       H510S   C510    C59     C511   
1       6       H511R   C511    C510    C512   
1       6       H511S   C511    C512    C510   
1       6       H512R   C512    C511    C513   
1       6       H512S   C512    C513    C511   
1       6       H513R   C513    C512    C514   
1       6       H513S   C513    C514    C512   
1       4       H514R   C514    C513    C512   
1       4       H514S   C514    C513    H513R  
1       4       H514T   C514    C513    H513S  
1       5       H33R    C33     C32     C34     O33    
1       2       HO33    O33     C33     C32    
1       6       H34R    C34     C33     C35    
1       6       H34S    C34     C35     C33    
1       6       H35R    C35     C34     C36    
1       6       H35S    C35     C36     C34    
1       6       H36R    C36     C35     C37    
1       6       H36S    C36     C37     C35    
1       6       H37R    C37     C36     C38    
1       6       H37S    C37     C38     C36    
1       6       H38R    C38     C37     C39    
1       6       H38S    C38     C39     C37    
1       6       H39R    C39     C310    C38    
1       6       H39S    C39     C38     C310   
1       6       H310R   C310    C311    C39    
1       6       H310S   C310    C39     C311   
1       6       H311R   C311    C310    C312   
1       6       H311S   C311    C312    C310   
1       6       H312R   C312    C311    C313   
1       6       H312S   C312    C313    C311   
1       6       H313R   C313    C312    C314   
1       6       H313S   C313    C314    C312   
1       4       H314R   C314    C313    C312   
1       4       H314S   C314    C313    H313R  
1       4       H314T   C314    C313    H313S  
1       6       H12R    C12     C11     C13    
1       6       H12S    C12     C13     C11    
1       5       H13R    C13     C12     C14     O13    
1       2       HO13    O13     C13     C12    
1       6       H14R    C14     C13     C15    
1       6       H14S    C14     C15     C13    
1       6       H15R    C15     C14     C16    
1       6       H15S    C15     C16     C14    
1       6       H16R    C16     C15     C17    
1       6       H16S    C16     C17     C15    
1       6       H17R    C17     C16     C18    
1       6       H17S    C17     C18     C16    
1       6       H18R    C18     C17     C19    
1       6       H18S    C18     C19     C17    
1       6       H19R    C19     C110    C18    
1       6       H19S    C19     C18     C110   
1       6       H110R   C110    C111    C19    
1       6       H110S   C110    C19     C111   
1       6       H111R   C111    C110    C112   
1       6       H111S   C111    C112    C110   
1       6       H112R   C112    C111    C113   
1       6       H112S   C112    C113    C111   
1       6       H113R   C113    C112    C114   
1       6       H113S   C113    C114    C112   
1       4       H114R   C114    C113    C112   
1       4       H114S   C114    C113    H113R  
1       4       H114T   C114    C113    H113S  
EDA        35
1       6       H2R     C2      C1      C3     
1       6       H2S     C2      C3      C1     
1       6       H3R     C3      C2      C4     
1       6       H3S     C3      C4      C2     
1       6       H4R     C4      C3      C5     
1       6       H4S     C4      C5      C3     
1       6       H5R     C5      C4      C6     
1       6       H5S     C5      C6      C4     
1       6       H6R     C6      C5      C7     
1       6       H6S     C6      C7      C5     
1       6       H7R     C7      C6      C8     
1       6       H7S     C7      C8      C6     
1       6       H8R     C8      C7      C9     
1       6       H8S     C8      C9      C7     
1       6       H9R     C9      C10     C8     
1       6       H9S     C9      C8      C10    
1       6       H10R    C10     C11     C9     
1       6       H10S    C10     C9      C11    
1       1       H11R    C11     C10     C12    
1       1       H12R    C12     C11     C13    
1       6       H13R    C13     C12     C14    
1       6       H13S    C13     C14     C12    
1       1       H14R    C14     C13     C15    
1       1       H15R    C15     C14     C16    
1       6       H16R    C16     C15     C17    
1       6       H16S    C16     C17     C15    
1       6       H17R    C17     C16     C18    
1       6       H17S    C17     C18     C16    
1       6       H18R    C18     C17     C19    
1       6       H18S    C18     C19     C17    
1       6       H19R    C19     C18     C20    
1       6       H19S    C19     C20     C18    
1       4       H20R    C20     C19     C18    
1       4       H20S    C20     C19     H19R   
1       4       H20T    C20     C19     H19S   
EDAP       36
1       2       H1      O1      C1      C2     
1       6       H2R     C2      C1      C3     
1       6       H2S     C2      C3      C1     
1       6       H3R     C3      C2      C4     
1       6       H3S     C3      C4      C2     
1       6       H4R     C4      C3      C5     
1       6       H4S     C4      C5      C3     
1       6       H5R     C5      C4      C6     
1       6       H5S     C5      C6      C4     
1       6       H6R     C6      C5      C7     
1       6       H6S     C6      C7      C5     
1       6       H7R     C7      C6      C8     
1       6       H7S     C7      C8      C6     
1       6       H8R     C8      C7      C9     
1       6       H8S     C8      C9      C7     
1       6       H9R     C9      C10     C8     
1       6       H9S     C9      C8      C10    
1       6       H10R    C10     C11     C9     
1       6       H10S    C10     C9      C11    
1       1       H11R    C11     C10     C12    
1       1       H12R    C12     C11     C13    
1       6       H13R    C13     C12     C14    
1       6       H13S    C13     C14     C12    
1       1       H14R    C14     C13     C15    
1       1       H15R    C15     C14     C16    
1       6       H16R    C16     C15     C17    
1       6       H16S    C16     C17     C15    
1       6       H17R    C17     C16     C18    
1       6       H17S    C17     C18     C16    
1       6       H18R    C18     C17     C19    
1       6       H18S    C18     C19     C17    
1       6       H19R    C19     C18     C20    
1       6       H19S    C19     C20     C18    
1       4       H20R    C20     C19     C18    
1       4       H20S    C20     C19     H19R   
1       4       H20T    C20     C19     H19S   
EICO       37
1       6       H2R     C2      C1      C3     
1       6       H2S     C2      C3      C1     
1       6       H3R     C3      C2      C4     
1       6       H3S     C3      C4      C2     
1       6       H4R     C4      C3      C5     
1       6       H4S     C4      C5      C3     
1       6       H5R     C5      C4      C6     
1       6       H5S     C5      C6      C4     
1       6       H6R     C6      C5      C7     
1       6       H6S     C6      C7      C5     
1       6       H7R     C7      C6      C8     
1       6       H7S     C7      C8      C6     
1       6       H8R     C8      C7      C9     
1       6       H8S     C8      C9      C7     
1       6       H9R     C9      C10     C8     
1       6       H9S     C9      C8      C10    
1       6       H10R    C10     C11     C9     
1       6       H10S    C10     C9      C11    
1       1       H11R    C11     C10     C12    
1       1       H12R    C12     C11     C13    
1       6       H13R    C13     C12     C14    
1       6       H13S    C13     C14     C12    
1       6       H14R    C14     C13     C15    
1       6       H14S    C14     C15     C13    
1       6       H15R    C15     C14     C16    
1       6       H15S    C15     C16     C14    
1       6       H16R    C16     C15     C17    
1       6       H16S    C16     C17     C15    
1       6       H17R    C17     C16     C18    
1       6       H17S    C17     C18     C16    
1       6       H18R    C18     C17     C19    
1       6       H18S    C18     C19     C17    
1       6       H19R    C19     C18     C20    
1       6       H19S    C19     C20     C18    
1       4       H20R    C20     C19     C18    
1       4       H20S    C20     C19     H19R   
1       4       H20T    C20     C19     H19S   
EICOP      38
1       2       H1      O1      C1      C2     
1       6       H2R     C2      C1      C3     
1       6       H2S     C2      C3      C1     
1       6       H3R     C3      C2      C4     
1       6       H3S     C3      C4      C2     
1       6       H4R     C4      C3      C5     
1       6       H4S     C4      C5      C3     
1       6       H5R     C5      C4      C6     
1       6       H5S     C5      C6      C4     
1       6       H6R     C6      C5      C7     
1       6       H6S     C6      C7      C5     
1       6       H7R     C7      C6      C8     
1       6       H7S     C7      C8      C6     
1       6       H8R     C8      C7      C9     
1       6       H8S     C8      C9      C7     
1       6       H9R     C9      C10     C8     
1       6       H9S     C9      C8      C10    
1       6       H10R    C10     C11     C9     
1       6       H10S    C10     C9      C11    
1       1       H11R    C11     C10     C12    
1       1       H12R    C12     C11     C13    
1       6       H13R    C13     C12     C14    
1       6       H13S    C13     C14     C12    
1       6       H14R    C14     C13     C15    
1       6       H14S    C14     C15     C13    
1       6       H15R    C15     C14     C16    
1       6       H15S    C15     C16     C14    
1       6       H16R    C16     C15     C17    
1       6       H16S    C16     C17     C15    
1       6       H17R    C17     C16     C18    
1       6       H17S    C17     C18     C16    
1       6       H18R    C18     C17     C19    
1       6       H18S    C18     C19     C17    
1       6       H19R    C19     C18     C20    
1       6       H19S    C19     C20     C18    
1       4       H20R    C20     C19     C18    
1       4       H20S    C20     C19     H19R   
1       4       H20T    C20     C19     H19S   
EPA        29
1       6       H2R     C2      C1      C3     
1       6       H2S     C2      C3      C1     
1       6       H3R     C3      C2      C4     
1       6       H3S     C3      C4      C2     
1       6       H4R     C4      C3      C5     
1       6       H4S     C4      C5      C3     
1       1       H5R     C5      C4      C6     
1       1       H6R     C6      C5      C7     
1       6       H7R     C7      C6      C8     
1       6       H7S     C7      C8      C6     
1       1       H8R     C8      C7      C9     
1       1       H9R     C9      C10     C8     
1       6       H10R    C10     C11     C9     
1       6       H10S    C10     C9      C11    
1       1       H11R    C11     C10     C12    
1       1       H12R    C12     C11     C13    
1       6       H13R    C13     C12     C14    
1       6       H13S    C13     C14     C12    
1       1       H14R    C14     C13     C15    
1       1       H15R    C15     C14     C16    
1       6       H16R    C16     C15     C17    
1       6       H16S    C16     C17     C15    
1       1       H17R    C17     C16     C18    
1       1       H18R    C18     C17     C19    
1       6       H19R    C19     C18     C20    
1       6       H19S    C19     C20     C18    
1       4       H20R    C20     C19     C18    
1       4       H20S    C20     C19     H19R   
1       4       H20T    C20     C19     H19S   
EPAP       30
1       2       H1      O1      C1      C2     
1       6       H2R     C2      C1      C3     
1       6       H2S     C2      C3      C1     
1       6       H3R     C3      C2      C4     
1       6       H3S     C3      C4      C2     
1       6       H4R     C4      C3      C5     
1       6       H4S     C4      C5      C3     
1       1       H5R     C5      C4      C6     
1       1       H6R     C6      C5      C7     
1       6       H7R     C7      C6      C8     
1       6       H7S     C7      C8      C6     
1       1       H8R     C8      C7      C9     
1       1       H9R     C9      C10     C8     
1       6       H10R    C10     C11     C9     
1       6       H10S    C10     C9      C11    
1       1       H11R    C11     C10     C12    
1       1       H12R    C12     C11     C13    
1       6       H13R    C13     C12     C14    
1       6       H13S    C13     C14     C12    
1       1       H14R    C14     C13     C15    
1       1       H15R    C15     C14     C16    
1       6       H16R    C16     C15     C17    
1       6       H16S    C16     C17     C15    
1       1       H17R    C17     C16     C18    
1       1       H18R    C18     C17     C19    
1       6       H19R    C19     C18     C20    
1       6       H19S    C19     C20     C18    
1       4       H20R    C20     C19     C18    
1       4       H20S    C20     C19     H19R   
1       4       H20T    C20     C19     H19S   
ERG        44
1       5       H3      C3      C2      C4      O3     
1       2       H3'     O3      C3      C2     
1       6       H4A     C4      C3      C5     
1       6       H4B     C4      C5      C3     
1       1       H6      C6      C5      C7     
1       1       H7      C7      C6      C8     
1       5       H14     C14     C13     C15     C8     
1       6       H15A    C15     C14     C16    
1       6       H15B    C15     C16     C14    
1       6       H16A    C16     C15     C17    
1       6       H16B    C16     C17     C15    
1       5       H17     C17     C13     C16     C20    
1       4       H18A    C18     C13     C12    
1       4       H18B    C18     C13     C14    
1       4       H18C    C18     C13     C17    
1       6       H12A    C12     C11     C13    
1       6       H12B    C12     C13     C11    
1       6       H11A    C11     C12     C9     
1       6       H11B    C11     C9      C12    
1       5       H9      C9      C10     C11     C8     
1       4       H19A    C19     C10     C1     
1       4       H19B    C19     C10     C5     
1       4       H19C    C19     C10     C9     
1       6       H1A     C1      C10     C2     
1       6       H1B     C1      C2      C10    
1       6       H2A     C2      C1      C3     
1       6       H2B     C2      C3      C1     
1       5       H20     C20     C17     C21     C22    
1       4       H21A    C21     C20     C17    
1       4       H21B    C21     C20     C22    
1       4       H21C    C21     C20     H20    
1       1       H22     C22     C20     C23    
1       1       H23     C23     C22     C24    
1       5       H24     C24     C23     C25     C28    
1       5       H25     C25     C24     C26     C27    
1       4       H26A    C26     C25     C24    
1       4       H26B    C26     C25     C27    
1       4       H26C    C26     C25     H25    
1       4       H27A    C27     C25     C24    
1       4       H27B    C27     C25     C26    
1       4       H27C    C27     C25     H25    
1       4       H28A    C28     C24     C23    
1       4       H28B    C28     C24     C25    
1       4       H28C    C28     C24     H24    
ERU        41
1       6       H2R     C2      C1      C3     
1       6       H2S     C2      C3      C1     
1       6       H3R     C3      C2      C4     
1       6       H3S     C3      C4      C2     
1       6       H4R     C4      C3      C5     
1       6       H4S     C4      C5      C3     
1       6       H5R     C5      C4      C6     
1       6       H5S     C5      C6      C4     
1       6       H6R     C6      C5      C7     
1       6       H6S     C6      C7      C5     
1       6       H7R     C7      C6      C8     
1       6       H7S     C7      C8      C6     
1       6       H8R     C8      C7      C9     
1       6       H8S     C8      C9      C7     
1       6       H9R     C9      C10     C8     
1       6       H9S     C9      C8      C10    
1       6       H10R    C10     C11     C9     
1       6       H10S    C10     C9      C11    
1       6       H11R    C11     C10     C12    
1       6       H11S    C11     C12     C10    
1       6       H12R    C12     C11     C13    
1       6       H12S    C12     C13     C11    
1       1       H13R    C13     C12     C14    
1       1       H14R    C14     C13     C15    
1       6       H15R    C15     C14     C16    
1       6       H15S    C15     C16     C14    
1       6       H16R    C16     C15     C17    
1       6       H16S    C16     C17     C15    
1       6       H17R    C17     C16     C18    
1       6       H17S    C17     C18     C16    
1       6       H18R    C18     C17     C19    
1       6       H18S    C18     C19     C17    
1       6       H19R    C19     C18     C20    
1       6       H19S    C19     C20     C18    
1       6       H20R    C20     C19     C21    
1       6       H20S    C20     C21     C19    
1       6       H21R    C21     C20     C22    
1       6       H21S    C21     C22     C20    
1       4       H22R    C22     C21     C20    
1       4       H22S    C22     C21     H21R   
1       4       H22T    C22     C21     H21S   
ERUP       42
1       2       H1      O1      C1      C2     
1       6       H2R     C2      C1      C3     
1       6       H2S     C2      C3      C1     
1       6       H3R     C3      C2      C4     
1       6       H3S     C3      C4      C2     
1       6       H4R     C4      C3      C5     
1       6       H4S     C4      C5      C3     
1       6       H5R     C5      C4      C6     
1       6       H5S     C5      C6      C4     
1       6       H6R     C6      C5      C7     
1       6       H6S     C6      C7      C5     
1       6       H7R     C7      C6      C8     
1       6       H7S     C7      C8      C6     
1       6       H8R     C8      C7      C9     
1       6       H8S     C8      C9      C7     
1       6       H9R     C9      C10     C8     
1       6       H9S     C9      C8      C10    
1       6       H10R    C10     C11     C9     
1       6       H10S    C10     C9      C11    
1       6       H11R    C11     C10     C12    
1       6       H11S    C11     C12     C10    
1       6       H12R    C12     C11     C13    
1       6       H12S    C12     C13     C11    
1       1       H13R    C13     C12     C14    
1       1       H14R    C14     C13     C15    
1       6       H15R    C15     C14     C16    
1       6       H15S    C15     C16     C14    
1       6       H16R    C16     C15     C17    
1       6       H16S    C16     C17     C15    
1       6       H17R    C17     C16     C18    
1       6       H17S    C17     C18     C16    
1       6       H18R    C18     C17     C19    
1       6       H18S    C18     C19     C17    
1       6       H19R    C19     C18     C20    
1       6       H19S    C19     C20     C18    
1       6       H20R    C20     C19     C21    
1       6       H20S    C20     C21     C19    
1       6       H21R    C21     C20     C22    
1       6       H21S    C21     C22     C20    
1       4       H22R    C22     C21     C20    
1       4       H22S    C22     C21     H21R   
1       4       H22T    C22     C21     H21S   
ETA        31
1       6       H2R     C2      C1      C3     
1       6       H2S     C2      C3      C1     
1       6       H3R     C3      C2      C4     
1       6       H3S     C3      C4      C2     
1       6       H4R     C4      C3      C5     
1       6       H4S     C4      C5      C3     
1       6       H5R     C5      C4      C6     
1       6       H5S     C5      C6      C4     
1       6       H6R     C6      C5      C7     
1       6       H6S     C6      C7      C5     
1       6       H7R     C7      C6      C8     
1       6       H7S     C7      C8      C6     
1       1       H8R     C8      C7      C9     
1       1       H9R     C9      C10     C8     
1       6       H10R    C10     C11     C9     
1       6       H10S    C10     C9      C11    
1       1       H11R    C11     C10     C12    
1       1       H12R    C12     C11     C13    
1       6       H13R    C13     C12     C14    
1       6       H13S    C13     C14     C12    
1       1       H14R    C14     C13     C15    
1       1       H15R    C15     C14     C16    
1       6       H16R    C16     C15     C17    
1       6       H16S    C16     C17     C15    
1       1       H17R    C17     C16     C18    
1       1       H18R    C18     C17     C19    
1       6       H19R    C19     C18     C20    
1       6       H19S    C19     C20     C18    
1       4       H20R    C20     C19     C18    
1       4       H20S    C20     C19     H19R   
1       4       H20T    C20     C19     H19S   
ETAP       32
1       2       H1      O1      C1      C2     
1       6       H2R     C2      C1      C3     
1       6       H2S     C2      C3      C1     
1       6       H3R     C3      C2      C4     
1       6       H3S     C3      C4      C2     
1       6       H4R     C4      C3      C5     
1       6       H4S     C4      C5      C3     
1       6       H5R     C5      C4      C6     
1       6       H5S     C5      C6      C4     
1       6       H6R     C6      C5      C7     
1       6       H6S     C6      C7      C5     
1       6       H7R     C7      C6      C8     
1       6       H7S     C7      C8      C6     
1       1       H8R     C8      C7      C9     
1       1       H9R     C9      C10     C8     
1       6       H10R    C10     C11     C9     
1       6       H10S    C10     C9      C11    
1       1       H11R    C11     C10     C12    
1       1       H12R    C12     C11     C13    
1       6       H13R    C13     C12     C14    
1       6       H13S    C13     C14     C12    
1       1       H14R    C14     C13     C15    
1       1       H15R    C15     C14     C16    
1       6       H16R    C16     C15     C17    
1       6       H16S    C16     C17     C15    
1       1       H17R    C17     C16     C18    
1       1       H18R    C18     C17     C19    
1       6       H19R    C19     C18     C20    
1       6       H19S    C19     C20     C18    
1       4       H20R    C20     C19     C18    
1       4       H20S    C20     C19     H19R   
1       4       H20T    C20     C19     H19S   
ETE        33
1       6       H2R     C2      C1      C3     
1       6       H2S     C2      C3      C1     
1       6       H3R     C3      C2      C4     
1       6       H3S     C3      C4      C2     
1       6       H4R     C4      C3      C5     
1       6       H4S     C4      C5      C3     
1       6       H5R     C5      C4      C6     
1       6       H5S     C5      C6      C4     
1       6       H6R     C6      C5      C7     
1       6       H6S     C6      C7      C5     
1       6       H7R     C7      C6      C8     
1       6       H7S     C7      C8      C6     
1       6       H8R     C8      C7      C9     
1       6       H8S     C8      C9      C7     
1       6       H9R     C9      C10     C8     
1       6       H9S     C9      C8      C10    
1       6       H10R    C10     C11     C9     
1       6       H10S    C10     C9      C11    
1       1       H11R    C11     C10     C12    
1       1       H12R    C12     C11     C13    
1       6       H13R    C13     C12     C14    
1       6       H13S    C13     C14     C12    
1       1       H14R    C14     C13     C15    
1       1       H15R    C15     C14     C16    
1       6       H16R    C16     C15     C17    
1       6       H16S    C16     C17     C15    
1       1       H17R    C17     C16     C18    
1       1       H18R    C18     C17     C19    
1       6       H19R    C19     C18     C20    
1       6       H19S    C19     C20     C18    
1       4       H20R    C20     C19     C18    
1       4       H20S    C20     C19     H19R   
1       4       H20T    C20     C19     H19S   
ETEP       34
1       2       H1      O1      C1      C2     
1       6       H2R     C2      C1      C3     
1       6       H2S     C2      C3      C1     
1       6       H3R     C3      C2      C4     
1       6       H3S     C3      C4      C2     
1       6       H4R     C4      C3      C5     
1       6       H4S     C4      C5      C3     
1       6       H5R     C5      C4      C6     
1       6       H5S     C5      C6      C4     
1       6       H6R     C6      C5      C7     
1       6       H6S     C6      C7      C5     
1       6       H7R     C7      C6      C8     
1       6       H7S     C7      C8      C6     
1       6       H8R     C8      C7      C9     
1       6       H8S     C8      C9      C7     
1       6       H9R     C9      C10     C8     
1       6       H9S     C9      C8      C10    
1       6       H10R    C10     C11     C9     
1       6       H10S    C10     C9      C11    
1       1       H11R    C11     C10     C12    
1       1       H12R    C12     C11     C13    
1       6       H13R    C13     C12     C14    
1       6       H13S    C13     C14     C12    
1       1       H14R    C14     C13     C15    
1       1       H15R    C15     C14     C16    
1       6       H16R    C16     C15     C17    
1       6       H16S    C16     C17     C15    
1       1       H17R    C17     C16     C18    
1       1       H18R    C18     C17     C19    
1       6       H19R    C19     C18     C20    
1       6       H19S    C19     C20     C18    
1       4       H20R    C20     C19     C18    
1       4       H20S    C20     C19     H19R   
1       4       H20T    C20     C19     H19S   
FOIS11     36
1       4       H13A    C13     N       C12    
1       4       H13B    C13     N       C14    
1       4       H13C    C13     N       C15    
1       4       H14A    C14     N       C12    
1       4       H14B    C14     N       C13    
1       4       H14C    C14     N       C15    
1       4       H15A    C15     N       C12    
1       4       H15B    C15     N       C13    
1       4       H15C    C15     N       C14    
1       6       H12A    C12     C11     N      
1       6       H12B    C12     N       C11    
1       6       H11A    C11     C12     O12    
1       6       H11B    C11     O12     C12    
1       5       H1X     C31     C32     C37     O11    
1       6       H2X     C32     C31     C33    
1       6       H2Y     C32     C33     C31    
1       6       H3X     C33     C32     C34    
1       6       H3Y     C33     C34     C32    
1       5       H4X     C34     C33     C35     C36    
1       4       H5X     C35     C34     C33    
1       4       H5Y     C35     C34     C36    
1       4       H5Z     C35     C34     H4X    
1       4       H6X     C36     C34     C33    
1       4       H6Y     C36     C34     C35    
1       4       H6Z     C36     C34     H4X    
1       6       H7X     C37     C31     C38    
1       6       H7Y     C37     C38     C31    
1       6       H8X     C38     C37     C39    
1       6       H8Y     C38     C39     C37    
1       5       H9X     C39     C310    C311    C38    
1       4       H10X    C310    C39     C311   
1       4       H10Y    C310    C39     C38    
1       4       H10Z    C310    C39     H9X    
1       4       H11X    C311    C39     C310   
1       4       H11Y    C311    C39     C38    
1       4       H11Z    C311    C39     H9X    
FOIS9      32
1       4       H13A    C13     N       C12    
1       4       H13B    C13     N       C14    
1       4       H13C    C13     N       C15    
1       4       H14A    C14     N       C12    
1       4       H14B    C14     N       C13    
1       4       H14C    C14     N       C15    
1       4       H15A    C15     N       C12    
1       4       H15B    C15     N       C13    
1       4       H15C    C15     N       C14    
1       6       H12A    C12     C11     N      
1       6       H12B    C12     N       C11    
1       6       H11A    C11     C12     O12    
1       6       H11B    C11     O12     C12    
1       5       H1X     C31     C32     C36     O11    
1       6       H2X     C32     C31     C33    
1       6       H2Y     C32     C33     C31    
1       5       H3X     C33     C32     C34     C35    
1       4       H4X     C34     C33     C32    
1       4       H4Y     C34     C33     C35    
1       4       H4Z     C34     C33     H3X    
1       4       H5X     C35     C33     C32    
1       4       H5Y     C35     C33     C34    
1       4       H5Z     C35     C33     H3X    
1       6       H6X     C36     C31     C37    
1       6       H6Y     C36     C37     C31    
1       5       H7X     C37     C36     C38     C39    
1       4       H8X     C38     C37     C36    
1       4       H8Y     C38     C37     C39    
1       4       H8Z     C38     C37     H7X    
1       4       H9X     C39     C37     C36    
1       4       H9Y     C39     C37     C38    
1       4       H9Z     C39     C37     H7X    
FOS10      34
1       4       H13A    C13     N       C12    
1       4       H13B    C13     N       C14    
1       4       H13C    C13     N       C15    
1       4       H14A    C14     N       C12    
1       4       H14B    C14     N       C13    
1       4       H14C    C14     N       C15    
1       4       H15A    C15     N       C12    
1       4       H15B    C15     N       C13    
1       4       H15C    C15     N       C14    
1       6       H12A    C12     C11     N      
1       6       H12B    C12     N       C11    
1       6       H11A    C11     C12     O12    
1       6       H11B    C11     O12     C12    
1       6       H1X     C31     C32     O11    
1       6       H1Y     C31     O11     C32    
1       6       H2X     C32     C31     C33    
1       6       H2Y     C32     C33     C31    
1       6       H3X     C33     C32     C34    
1       6       H3Y     C33     C34     C32    
1       6       H4X     C34     C33     C35    
1       6       H4Y     C34     C35     C33    
1       6       H5X     C35     C34     C36    
1       6       H5Y     C35     C36     C34    
1       6       H6X     C36     C35     C37    
1       6       H6Y     C36     C37     C35    
1       6       H7X     C37     C36     C38    
1       6       H7Y     C37     C38     C36    
1       6       H8X     C38     C37     C39    
1       6       H8Y     C38     C39     C37    
1       6       H9X     C39     C310    C38    
1       6       H9Y     C39     C38     C310   
1       4       H10X    C310    C39     C38    
1       4       H10Y    C310    C39     H9X    
1       4       H10Z    C310    C39     H9Y    
FOS12      38
1       4       H13A    C13     N       C12    
1       4       H13B    C13     N       C14    
1       4       H13C    C13     N       C15    
1       4       H14A    C14     N       C12    
1       4       H14B    C14     N       C13    
1       4       H14C    C14     N       C15    
1       4       H15A    C15     N       C12    
1       4       H15B    C15     N       C13    
1       4       H15C    C15     N       C14    
1       6       H12A    C12     C11     N      
1       6       H12B    C12     N       C11    
1       6       H11A    C11     C12     O12    
1       6       H11B    C11     O12     C12    
1       6       H1X     C31     C32     O11    
1       6       H1Y     C31     O11     C32    
1       6       H2X     C32     C31     C33    
1       6       H2Y     C32     C33     C31    
1       6       H3X     C33     C32     C34    
1       6       H3Y     C33     C34     C32    
1       6       H4X     C34     C33     C35    
1       6       H4Y     C34     C35     C33    
1       6       H5X     C35     C34     C36    
1       6       H5Y     C35     C36     C34    
1       6       H6X     C36     C35     C37    
1       6       H6Y     C36     C37     C35    
1       6       H7X     C37     C36     C38    
1       6       H7Y     C37     C38     C36    
1       6       H8X     C38     C37     C39    
1       6       H8Y     C38     C39     C37    
1       6       H9X     C39     C310    C38    
1       6       H9Y     C39     C38     C310   
1       6       H10X    C310    C311    C39    
1       6       H10Y    C310    C39     C311   
1       6       H11X    C311    C310    C312   
1       6       H11Y    C311    C312    C310   
1       4       H12X    C312    C311    C310   
1       4       H12Y    C312    C311    H11X   
1       4       H12Z    C312    C311    H11Y   
FOS13      40
1       4       H13A    C13     N       C12    
1       4       H13B    C13     N       C14    
1       4       H13C    C13     N       C15    
1       4       H14A    C14     N       C12    
1       4       H14B    C14     N       C13    
1       4       H14C    C14     N       C15    
1       4       H15A    C15     N       C12    
1       4       H15B    C15     N       C13    
1       4       H15C    C15     N       C14    
1       6       H12A    C12     C11     N      
1       6       H12B    C12     N       C11    
1       6       H11A    C11     C12     O12    
1       6       H11B    C11     O12     C12    
1       6       H1X     C31     C32     O11    
1       6       H1Y     C31     O11     C32    
1       6       H2X     C32     C31     C33    
1       6       H2Y     C32     C33     C31    
1       6       H3X     C33     C32     C34    
1       6       H3Y     C33     C34     C32    
1       6       H4X     C34     C33     C35    
1       6       H4Y     C34     C35     C33    
1       6       H5X     C35     C34     C36    
1       6       H5Y     C35     C36     C34    
1       6       H6X     C36     C35     C37    
1       6       H6Y     C36     C37     C35    
1       6       H7X     C37     C36     C38    
1       6       H7Y     C37     C38     C36    
1       6       H8X     C38     C37     C39    
1       6       H8Y     C38     C39     C37    
1       6       H9X     C39     C310    C38    
1       6       H9Y     C39     C38     C310   
1       6       H10X    C310    C311    C39    
1       6       H10Y    C310    C39     C311   
1       6       H11X    C311    C310    C312   
1       6       H11Y    C311    C312    C310   
1       6       H12X    C312    C311    C313   
1       6       H12Y    C312    C313    C311   
1       4       H13X    C313    C312    C311   
1       4       H13Y    C313    C312    H12X   
1       4       H13Z    C313    C312    H12Y   
FOS14      42
1       4       H13A    C13     N       C12    
1       4       H13B    C13     N       C14    
1       4       H13C    C13     N       C15    
1       4       H14A    C14     N       C12    
1       4       H14B    C14     N       C13    
1       4       H14C    C14     N       C15    
1       4       H15A    C15     N       C12    
1       4       H15B    C15     N       C13    
1       4       H15C    C15     N       C14    
1       6       H12A    C12     C11     N      
1       6       H12B    C12     N       C11    
1       6       H11A    C11     C12     O12    
1       6       H11B    C11     O12     C12    
1       6       H1X     C31     C32     O11    
1       6       H1Y     C31     O11     C32    
1       6       H2X     C32     C31     C33    
1       6       H2Y     C32     C33     C31    
1       6       H3X     C33     C32     C34    
1       6       H3Y     C33     C34     C32    
1       6       H4X     C34     C33     C35    
1       6       H4Y     C34     C35     C33    
1       6       H5X     C35     C34     C36    
1       6       H5Y     C35     C36     C34    
1       6       H6X     C36     C35     C37    
1       6       H6Y     C36     C37     C35    
1       6       H7X     C37     C36     C38    
1       6       H7Y     C37     C38     C36    
1       6       H8X     C38     C37     C39    
1       6       H8Y     C38     C39     C37    
1       6       H9X     C39     C310    C38    
1       6       H9Y     C39     C38     C310   
1       6       H10X    C310    C311    C39    
1       6       H10Y    C310    C39     C311   
1       6       H11X    C311    C310    C312   
1       6       H11Y    C311    C312    C310   
1       6       H12X    C312    C311    C313   
1       6       H12Y    C312    C313    C311   
1       6       H13X    C313    C312    C314   
1       6       H13Y    C313    C314    C312   
1       4       H14X    C314    C313    C312   
1       4       H14Y    C314    C313    H13X   
1       4       H14Z    C314    C313    H13Y   
FOS15      44
1       4       H13A    C13     N       C12    
1       4       H13B    C13     N       C14    
1       4       H13C    C13     N       C15    
1       4       H14A    C14     N       C12    
1       4       H14B    C14     N       C13    
1       4       H14C    C14     N       C15    
1       4       H15A    C15     N       C12    
1       4       H15B    C15     N       C13    
1       4       H15C    C15     N       C14    
1       6       H12A    C12     C11     N      
1       6       H12B    C12     N       C11    
1       6       H11A    C11     C12     O12    
1       6       H11B    C11     O12     C12    
1       6       H1X     C31     C32     O11    
1       6       H1Y     C31     O11     C32    
1       6       H2X     C32     C31     C33    
1       6       H2Y     C32     C33     C31    
1       6       H3X     C33     C32     C34    
1       6       H3Y     C33     C34     C32    
1       6       H4X     C34     C33     C35    
1       6       H4Y     C34     C35     C33    
1       6       H5X     C35     C34     C36    
1       6       H5Y     C35     C36     C34    
1       6       H6X     C36     C35     C37    
1       6       H6Y     C36     C37     C35    
1       6       H7X     C37     C36     C38    
1       6       H7Y     C37     C38     C36    
1       6       H8X     C38     C37     C39    
1       6       H8Y     C38     C39     C37    
1       6       H9X     C39     C310    C38    
1       6       H9Y     C39     C38     C310   
1       6       H10X    C310    C311    C39    
1       6       H10Y    C310    C39     C311   
1       6       H11X    C311    C310    C312   
1       6       H11Y    C311    C312    C310   
1       6       H12X    C312    C311    C313   
1       6       H12Y    C312    C313    C311   
1       6       H13X    C313    C312    C314   
1       6       H13Y    C313    C314    C312   
1       6       H14X    C314    C313    C315   
1       6       H14Y    C314    C315    C313   
1       4       H15X    C315    C314    C313   
1       4       H15Y    C315    C314    H14X   
1       4       H15Z    C315    C314    H14Y   
FOS16      46
1       4       H13A    C13     N       C12    
1       4       H13B    C13     N       C14    
1       4       H13C    C13     N       C15    
1       4       H14A    C14     N       C12    
1       4       H14B    C14     N       C13    
1       4       H14C    C14     N       C15    
1       4       H15A    C15     N       C12    
1       4       H15B    C15     N       C13    
1       4       H15C    C15     N       C14    
1       6       H12A    C12     C11     N      
1       6       H12B    C12     N       C11    
1       6       H11A    C11     C12     O12    
1       6       H11B    C11     O12     C12    
1       6       H1X     C31     C32     O11    
1       6       H1Y     C31     O11     C32    
1       6       H2X     C32     C31     C33    
1       6       H2Y     C32     C33     C31    
1       6       H3X     C33     C32     C34    
1       6       H3Y     C33     C34     C32    
1       6       H4X     C34     C33     C35    
1       6       H4Y     C34     C35     C33    
1       6       H5X     C35     C34     C36    
1       6       H5Y     C35     C36     C34    
1       6       H6X     C36     C35     C37    
1       6       H6Y     C36     C37     C35    
1       6       H7X     C37     C36     C38    
1       6       H7Y     C37     C38     C36    
1       6       H8X     C38     C37     C39    
1       6       H8Y     C38     C39     C37    
1       6       H9X     C39     C310    C38    
1       6       H9Y     C39     C38     C310   
1       6       H10X    C310    C311    C39    
1       6       H10Y    C310    C39     C311   
1       6       H11X    C311    C310    C312   
1       6       H11Y    C311    C312    C310   
1       6       H12X    C312    C311    C313   
1       6       H12Y    C312    C313    C311   
1       6       H13X    C313    C312    C314   
1       6       H13Y    C313    C314    C312   
1       6       H14X    C314    C313    C315   
1       6       H14Y    C314    C315    C313   
1       6       H15X    C315    C314    C316   
1       6       H15Y    C315    C316    C314   
1       4       H16X    C316    C315    C314   
1       4       H16Y    C316    C315    H15X   
1       4       H16Z    C316    C315    H15Y   
GLA        29
1       6       H2R     C2      C1      C3     
1       6       H2S     C2      C3      C1     
1       6       H3R     C3      C2      C4     
1       6       H3S     C3      C4      C2     
1       6       H4R     C4      C3      C5     
1       6       H4S     C4      C5      C3     
1       6       H5R     C5      C4      C6     
1       6       H5S     C5      C6      C4     
1       1       H6R     C6      C5      C7     
1       1       H7R     C7      C6      C8     
1       6       H8R     C8      C7      C9     
1       6       H8S     C8      C9      C7     
1       1       H9R     C9      C10     C8     
1       1       H10R    C10     C11     C9     
1       6       H11R    C11     C10     C12    
1       6       H11S    C11     C12     C10    
1       1       H12R    C12     C11     C13    
1       1       H13R    C13     C12     C14    
1       6       H14R    C14     C13     C15    
1       6       H14S    C14     C15     C13    
1       6       H15R    C15     C14     C16    
1       6       H15S    C15     C16     C14    
1       6       H16R    C16     C15     C17    
1       6       H16S    C16     C17     C15    
1       6       H17R    C17     C16     C18    
1       6       H17S    C17     C18     C16    
1       4       H18R    C18     C17     C16    
1       4       H18S    C18     C17     H17R   
1       4       H18T    C18     C17     H17S   
GLAP       30
1       2       H1      O1      C1      C2     
1       6       H2R     C2      C1      C3     
1       6       H2S     C2      C3      C1     
1       6       H3R     C3      C2      C4     
1       6       H3S     C3      C4      C2     
1       6       H4R     C4      C3      C5     
1       6       H4S     C4      C5      C3     
1       6       H5R     C5      C4      C6     
1       6       H5S     C5      C6      C4     
1       1       H6R     C6      C5      C7     
1       1       H7R     C7      C6      C8     
1       6       H8R     C8      C7      C9     
1       6       H8S     C8      C9      C7     
1       1       H9R     C9      C10     C8     
1       1       H10R    C10     C11     C9     
1       6       H11R    C11     C10     C12    
1       6       H11S    C11     C12     C10    
1       1       H12R    C12     C11     C13    
1       1       H13R    C13     C12     C14    
1       6       H14R    C14     C13     C15    
1       6       H14S    C14     C15     C13    
1       6       H15R    C15     C14     C16    
1       6       H15S    C15     C16     C14    
1       6       H16R    C16     C15     C17    
1       6       H16S    C16     C17     C15    
1       6       H17R    C17     C16     C18    
1       6       H17S    C17     C18     C16    
1       4       H18R    C18     C17     C16    
1       4       H18S    C18     C17     H17R   
1       4       H18T    C18     C17     H17S   
GLYM       29
1       1       HN      N       C1      CA     
2       6       HA      CA      C       N      
1       6       H2A     C2      C1      C3     
1       6       H2B     C2      C3      C1     
1       6       H3A     C3      C2      C4     
1       6       H3B     C3      C4      C2     
1       6       H4A     C4      C3      C5     
1       6       H4B     C4      C5      C3     
1       6       H5A     C5      C4      C6     
1       6       H5B     C5      C6      C4     
1       6       H6A     C6      C5      C7     
1       6       H6B     C6      C7      C5     
1       6       H7A     C7      C6      C8     
1       6       H7B     C7      C8      C6     
1       6       H8A     C8      C7      C9     
1       6       H8B     C8      C9      C7     
1       6       H9A     C9      C10     C8     
1       6       H9B     C9      C8      C10    
1       6       H10A    C10     C11     C9     
1       6       H10B    C10     C9      C11    
1       6       H11A    C11     C10     C12    
1       6       H11B    C11     C12     C10    
1       6       H12A    C12     C11     C13    
1       6       H12B    C12     C13     C11    
1       6       H13A    C13     C12     C14    
1       6       H13B    C13     C14     C12    
1       4       H14A    C14     C13     C12    
1       4       H14B    C14     C13     H13A   
1       4       H14C    C14     C13     H13B   
HPA        31
1       6       H2R     C2      C1      C3     
1       6       H2S     C2      C3      C1     
1       6       H3R     C3      C2      C4     
1       6       H3S     C3      C4      C2     
1       6       H4R     C4      C3      C5     
1       6       H4S     C4      C5      C3     
1       6       H5R     C5      C4      C6     
1       6       H5S     C5      C6      C4     
1       1       H6R     C6      C5      C7     
1       1       H7R     C7      C6      C8     
1       6       H8R     C8      C7      C9     
1       6       H8S     C8      C9      C7     
1       1       H9R     C9      C10     C8     
1       1       H10R    C10     C11     C9     
1       6       H11R    C11     C10     C12    
1       6       H11S    C11     C12     C10    
1       1       H12R    C12     C11     C13    
1       1       H13R    C13     C12     C14    
1       6       H14R    C14     C13     C15    
1       6       H14S    C14     C15     C13    
1       1       H15R    C15     C14     C16    
1       1       H16R    C16     C15     C17    
1       6       H17R    C17     C16     C18    
1       6       H17S    C17     C18     C16    
1       1       H18R    C18     C17     C19    
1       1       H19R    C19     C18     C20    
1       6       H20R    C20     C19     C21    
1       6       H20S    C20     C21     C19    
1       4       H21R    C21     C20     C19    
1       4       H21S    C21     C20     H20R   
1       4       H21T    C21     C20     H20S   
HPAP       32
1       2       H1      O1      C1      C2     
1       6       H2R     C2      C1      C3     
1       6       H2S     C2      C3      C1     
1       6       H3R     C3      C2      C4     
1       6       H3S     C3      C4      C2     
1       6       H4R     C4      C3      C5     
1       6       H4S     C4      C5      C3     
1       6       H5R     C5      C4      C6     
1       6       H5S     C5      C6      C4     
1       1       H6R     C6      C5      C7     
1       1       H7R     C7      C6      C8     
1       6       H8R     C8      C7      C9     
1       6       H8S     C8      C9      C7     
1       1       H9R     C9      C10     C8     
1       1       H10R    C10     C11     C9     
1       6       H11R    C11     C10     C12    
1       6       H11S    C11     C12     C10    
1       1       H12R    C12     C11     C13    
1       1       H13R    C13     C12     C14    
1       6       H14R    C14     C13     C15    
1       6       H14S    C14     C15     C13    
1       1       H15R    C15     C14     C16    
1       1       H16R    C16     C15     C17    
1       6       H17R    C17     C16     C18    
1       6       H17S    C17     C18     C16    
1       1       H18R    C18     C17     C19    
1       1       H19R    C19     C18     C20    
1       6       H20R    C20     C19     C21    
1       6       H20S    C20     C21     C19    
1       4       H21R    C21     C20     C19    
1       4       H21S    C21     C20     H20R   
1       4       H21T    C21     C20     H20S   
HPLIPA     158
1       2       HOB6    OB6     CB6     CB5    
1       6       HB6R    CB6     CB5     OB6    
1       6       HB6S    CB6     OB6     CB5    
1       5       HB5     CB5     CB4     CB6     OB5    
1       5       HB1     CB1     CB2     OA6     OB5    
1       6       HA6R    CA6     CA5     OA6    
1       6       HA6S    CA6     OA6     CA5    
1       5       HB4     CB4     CB3     CB5     OB4    
1       2       HOB4    OB4     CB4     CB3    
1       5       HB3     CB3     CB2     CB4     OB3    
1       2       HOB3    OB3     CB3     CB2    
1       5       HB2     CB2     CB1     CB3     NB2    
1       1       HNB2    NB2     C51     CB2    
1       5       HA4     CA4     CA3     CA5     OA4    
1       2       HOA4    OA4     CA4     CA3    
1       5       HA5     CA5     CA4     CA6     OA5    
1       5       HA1     CA1     CA2     OA1     OA5    
3       4       HNC     NC      CC2     CC1    
2       6       HC2     CC2     CC1     NC     
2       6       HC1     CC1     CC2     OC1    
1       5       HA3     CA3     CA2     CA4     OA3    
1       6       H32R    C32     C31     C33    
1       6       H32S    C32     C33     C31    
1       5       HA2     CA2     CA1     CA3     NA2    
1       1       HNA2    NA2     C11     CA2    
1       6       H52R    C52     C51     C53    
1       6       H52S    C52     C53     C51    
1       5       H53R    C53     C52     C54     O53    
1       6       H62R    C62     C61     C63    
1       6       H62S    C62     C63     C61    
1       6       H63R    C63     C62     C64    
1       6       H63S    C63     C64     C62    
1       6       H64R    C64     C63     C65    
1       6       H64S    C64     C65     C63    
1       6       H65R    C65     C64     C66    
1       6       H65S    C65     C66     C64    
1       6       H66R    C66     C65     C67    
1       6       H66S    C66     C67     C65    
1       6       H67R    C67     C66     C68    
1       6       H67S    C67     C68     C66    
1       6       H68R    C68     C67     C69    
1       6       H68S    C68     C69     C67    
1       6       H69R    C69     C610    C68    
1       6       H69S    C69     C68     C610   
1       6       H610R   C610    C611    C69    
1       6       H610S   C610    C69     C611   
1       6       H611R   C611    C610    C612   
1       6       H611S   C611    C612    C610   
1       6       H612R   C612    C611    C613   
1       6       H612S   C612    C613    C611   
1       6       H613R   C613    C612    C614   
1       6       H613S   C613    C614    C612   
1       6       H614R   C614    C613    C615   
1       6       H614S   C614    C615    C613   
1       6       H615R   C615    C614    C616   
1       6       H615S   C615    C616    C614   
1       6       H616R   C616    C615    C617   
1       6       H616S   C616    C617    C615   
1       6       H617R   C617    C616    C618   
1       6       H617S   C617    C618    C616   
1       4       H618R   C618    C617    C616   
1       4       H618S   C618    C617    H617R  
1       4       H618T   C618    C617    H617S  
1       6       H54R    C54     C53     C55    
1       6       H54S    C54     C55     C53    
1       6       H55R    C55     C54     C56    
1       6       H55S    C55     C56     C54    
1       6       H56R    C56     C55     C57    
1       6       H56S    C56     C57     C55    
1       6       H57R    C57     C56     C58    
1       6       H57S    C57     C58     C56    
1       6       H58R    C58     C57     C59    
1       6       H58S    C58     C59     C57    
1       6       H59R    C59     C510    C58    
1       6       H59S    C59     C58     C510   
1       6       H510R   C510    C511    C59    
1       6       H510S   C510    C59     C511   
1       6       H511R   C511    C510    C512   
1       6       H511S   C511    C512    C510   
1       6       H512R   C512    C511    C513   
1       6       H512S   C512    C513    C511   
1       6       H513R   C513    C512    C514   
1       6       H513S   C513    C514    C512   
1       6       H514R   C514    C513    C515   
1       6       H514S   C514    C515    C513   
1       6       H515R   C515    C514    C516   
1       6       H515S   C515    C516    C514   
1       6       H516R   C516    C515    C517   
1       6       H516S   C516    C517    C515   
1       6       H517R   C517    C516    C518   
1       6       H517S   C517    C518    C516   
1       4       H518R   C518    C517    C516   
1       4       H518S   C518    C517    H517R  
1       4       H518T   C518    C517    H517S  
1       5       H33R    C33     C32     C34     O33    
1       2       HO33    O33     C33     C32    
1       6       H34R    C34     C33     C35    
1       6       H34S    C34     C35     C33    
1       6       H35R    C35     C34     C36    
1       6       H35S    C35     C36     C34    
1       6       H36R    C36     C35     C37    
1       6       H36S    C36     C37     C35    
1       6       H37R    C37     C36     C38    
1       6       H37S    C37     C38     C36    
1       6       H38R    C38     C37     C39    
1       6       H38S    C38     C39     C37    
1       6       H39R    C39     C310    C38    
1       6       H39S    C39     C38     C310   
1       6       H310R   C310    C311    C39    
1       6       H310S   C310    C39     C311   
1       6       H311R   C311    C310    C312   
1       6       H311S   C311    C312    C310   
1       6       H312R   C312    C311    C313   
1       6       H312S   C312    C313    C311   
1       6       H313R   C313    C312    C314   
1       6       H313S   C313    C314    C312   
1       6       H314R   C314    C313    C315   
1       6       H314S   C314    C315    C313   
1       6       H315R   C315    C314    C316   
1       6       H315S   C315    C316    C314   
1       4       H316R   C316    C315    C314   
1       4       H316S   C316    C315    H315R  
1       4       H316T   C316    C315    H315S  
1       6       H12R    C12     C11     C13    
1       6       H12S    C12     C13     C11    
1       5       H13R    C13     C12     C14     O13    
1       2       HO13    O13     C13     C12    
1       6       H14R    C14     C13     C15    
1       6       H14S    C14     C15     C13    
1       6       H15R    C15     C14     C16    
1       6       H15S    C15     C16     C14    
1       6       H16R    C16     C15     C17    
1       6       H16S    C16     C17     C15    
1       6       H17R    C17     C16     C18    
1       6       H17S    C17     C18     C16    
1       6       H18R    C18     C17     C19    
1       6       H18S    C18     C19     C17    
1       6       H19R    C19     C110    C18    
1       6       H19S    C19     C18     C110   
1       6       H110R   C110    C111    C19    
1       6       H110S   C110    C19     C111   
1       6       H111R   C111    C110    C112   
1       6       H111S   C111    C112    C110   
1       6       H112R   C112    C111    C113   
1       6       H112S   C112    C113    C111   
1       6       H113R   C113    C112    C114   
1       6       H113S   C113    C114    C112   
1       6       H114R   C114    C113    C115   
1       6       H114S   C114    C115    C113   
1       6       H115R   C115    C114    C116   
1       6       H115S   C115    C116    C114   
1       6       H116R   C116    C115    C117   
1       6       H116S   C116    C117    C115   
1       6       H117R   C117    C116    C118   
1       6       H117S   C117    C118    C116   
1       4       H118R   C118    C117    C116   
1       4       H118S   C118    C117    H117R  
1       4       H118T   C118    C117    H117S  
HPLIPB     210
1       2       HOB6    OB6     CB6     CB5    
1       6       HB6R    CB6     CB5     OB6    
1       6       HB6S    CB6     OB6     CB5    
1       5       HB5     CB5     CB4     CB6     OB5    
1       5       HB1     CB1     CB2     OA6     OB5    
1       6       HA6R    CA6     CA5     OA6    
1       6       HA6S    CA6     OA6     CA5    
1       5       HB4     CB4     CB3     CB5     OB4    
1       5       HB3     CB3     CB2     CB4     OB3    
1       6       H72R    C72     C71     C73    
1       6       H72S    C72     C73     C71    
1       5       HB2     CB2     CB1     CB3     NB2    
1       1       HNB2    NB2     C51     CB2    
1       5       HA4     CA4     CA3     CA5     OA4    
1       2       HOA4    OA4     CA4     CA3    
1       5       HA5     CA5     CA4     CA6     OA5    
1       5       HA1     CA1     CA2     OA1     OA5    
1       5       HA3     CA3     CA2     CA4     OA3    
1       6       H32R    C32     C31     C33    
1       6       H32S    C32     C33     C31    
1       5       HA2     CA2     CA1     CA3     NA2    
1       1       HNA2    NA2     C11     CA2    
1       5       H73R    C73     C72     C74     O73    
1       6       H82R    C82     C81     C83    
1       6       H82S    C82     C83     C81    
1       6       H83R    C83     C82     C84    
1       6       H83S    C83     C84     C82    
1       6       H84R    C84     C83     C85    
1       6       H84S    C84     C85     C83    
1       6       H85R    C85     C84     C86    
1       6       H85S    C85     C86     C84    
1       6       H86R    C86     C85     C87    
1       6       H86S    C86     C87     C85    
1       6       H87R    C87     C86     C88    
1       6       H87S    C87     C88     C86    
1       6       H88R    C88     C87     C89    
1       6       H88S    C88     C89     C87    
1       6       H89R    C89     C810    C88    
1       6       H89S    C89     C88     C810   
1       6       H810R   C810    C811    C89    
1       6       H810S   C810    C89     C811   
1       6       H811R   C811    C810    C812   
1       6       H811S   C811    C812    C810   
1       6       H812R   C812    C811    C813   
1       6       H812S   C812    C813    C811   
1       6       H813R   C813    C812    C814   
1       6       H813S   C813    C814    C812   
1       4       H814R   C814    C813    C812   
1       4       H814S   C814    C813    H813R  
1       4       H814T   C814    C813    H813S  
1       6       H74R    C74     C73     C75    
1       6       H74S    C74     C75     C73    
1       6       H75R    C75     C74     C76    
1       6       H75S    C75     C76     C74    
1       6       H76R    C76     C75     C77    
1       6       H76S    C76     C77     C75    
1       6       H77R    C77     C76     C78    
1       6       H77S    C77     C78     C76    
1       6       H78R    C78     C77     C79    
1       6       H78S    C78     C79     C77    
1       6       H79R    C79     C710    C78    
1       6       H79S    C79     C78     C710   
1       6       H710R   C710    C711    C79    
1       6       H710S   C710    C79     C711   
1       6       H711R   C711    C710    C712   
1       6       H711S   C711    C712    C710   
1       6       H712R   C712    C711    C713   
1       6       H712S   C712    C713    C711   
1       6       H713R   C713    C712    C714   
1       6       H713S   C713    C714    C712   
1       6       H714R   C714    C713    C715   
1       6       H714S   C714    C715    C713   
1       6       H715R   C715    C714    C716   
1       6       H715S   C715    C716    C714   
1       4       H716R   C716    C715    C714   
1       4       H716S   C716    C715    H715R  
1       4       H716T   C716    C715    H715S  
1       6       H52R    C52     C51     C53    
1       6       H52S    C52     C53     C51    
1       5       H53R    C53     C52     C54     O53    
1       6       H62R    C62     C61     C63    
1       6       H62S    C62     C63     C61    
1       6       H63R    C63     C62     C64    
1       6       H63S    C63     C64     C62    
1       6       H64R    C64     C63     C65    
1       6       H64S    C64     C65     C63    
1       6       H65R    C65     C64     C66    
1       6       H65S    C65     C66     C64    
1       6       H66R    C66     C65     C67    
1       6       H66S    C66     C67     C65    
1       6       H67R    C67     C66     C68    
1       6       H67S    C67     C68     C66    
1       6       H68R    C68     C67     C69    
1       6       H68S    C68     C69     C67    
1       6       H69R    C69     C610    C68    
1       6       H69S    C69     C68     C610   
1       6       H610R   C610    C611    C69    
1       6       H610S   C610    C69     C611   
1       6       H611R   C611    C610    C612   
1       6       H611S   C611    C612    C610   
1       6       H612R   C612    C611    C613   
1       6       H612S   C612    C613    C611   
1       6       H613R   C613    C612    C614   
1       6       H613S   C613    C614    C612   
1       6       H614R   C614    C613    C615   
1       6       H614S   C614    C615    C613   
1       6       H615R   C615    C614    C616   
1       6       H615S   C615    C616    C614   
1       6       H616R   C616    C615    C617   
1       6       H616S   C616    C617    C615   
1       6       H617R   C617    C616    C618   
1       6       H617S   C617    C618    C616   
1       4       H618R   C618    C617    C616   
1       4       H618S   C618    C617    H617R  
1       4       H618T   C618    C617    H617S  
1       6       H54R    C54     C53     C55    
1       6       H54S    C54     C55     C53    
1       6       H55R    C55     C54     C56    
1       6       H55S    C55     C56     C54    
1       6       H56R    C56     C55     C57    
1       6       H56S    C56     C57     C55    
1       6       H57R    C57     C56     C58    
1       6       H57S    C57     C58     C56    
1       6       H58R    C58     C57     C59    
1       6       H58S    C58     C59     C57    
1       6       H59R    C59     C510    C58    
1       6       H59S    C59     C58     C510   
1       6       H510R   C510    C511    C59    
1       6       H510S   C510    C59     C511   
1       6       H511R   C511    C510    C512   
1       6       H511S   C511    C512    C510   
1       6       H512R   C512    C511    C513   
1       6       H512S   C512    C513    C511   
1       6       H513R   C513    C512    C514   
1       6       H513S   C513    C514    C512   
1       6       H514R   C514    C513    C515   
1       6       H514S   C514    C515    C513   
1       6       H515R   C515    C514    C516   
1       6       H515S   C515    C516    C514   
1       6       H516R   C516    C515    C517   
1       6       H516S   C516    C517    C515   
1       6       H517R   C517    C516    C518   
1       6       H517S   C517    C518    C516   
1       4       H518R   C518    C517    C516   
1       4       H518S   C518    C517    H517R  
1       4       H518T   C518    C517    H517S  
1       5       H33R    C33     C32     C34     O33    
1       2       HO33    O33     C33     C32    
1       6       H34R    C34     C33     C35    
1       6       H34S    C34     C35     C33    
1       6       H35R    C35     C34     C36    
1       6       H35S    C35     C36     C34    
1       6       H36R    C36     C35     C37    
1       6       H36S    C36     C37     C35    
1       6       H37R    C37     C36     C38    
1       6       H37S    C37     C38     C36    
1       6       H38R    C38     C37     C39    
1       6       H38S    C38     C39     C37    
1       6       H39R    C39     C310    C38    
1       6       H39S    C39     C38     C310   
1       6       H310R   C310    C311    C39    
1       6       H310S   C310    C39     C311   
1       6       H311R   C311    C310    C312   
1       6       H311S   C311    C312    C310   
1       6       H312R   C312    C311    C313   
1       6       H312S   C312    C313    C311   
1       6       H313R   C313    C312    C314   
1       6       H313S   C313    C314    C312   
1       6       H314R   C314    C313    C315   
1       6       H314S   C314    C315    C313   
1       6       H315R   C315    C314    C316   
1       6       H315S   C315    C316    C314   
1       4       H316R   C316    C315    C314   
1       4       H316S   C316    C315    H315R  
1       4       H316T   C316    C315    H315S  
1       6       H12R    C12     C11     C13    
1       6       H12S    C12     C13     C11    
1       5       H13R    C13     C12     C14     O13    
1       2       HO13    O13     C13     C12    
1       6       H14R    C14     C13     C15    
1       6       H14S    C14     C15     C13    
1       6       H15R    C15     C14     C16    
1       6       H15S    C15     C16     C14    
1       6       H16R    C16     C15     C17    
1       6       H16S    C16     C17     C15    
1       6       H17R    C17     C16     C18    
1       6       H17S    C17     C18     C16    
1       6       H18R    C18     C17     C19    
1       6       H18S    C18     C19     C17    
1       6       H19R    C19     C110    C18    
1       6       H19S    C19     C18     C110   
1       6       H110R   C110    C111    C19    
1       6       H110S   C110    C19     C111   
1       6       H111R   C111    C110    C112   
1       6       H111S   C111    C112    C110   
1       6       H112R   C112    C111    C113   
1       6       H112S   C112    C113    C111   
1       6       H113R   C113    C112    C114   
1       6       H113S   C113    C114    C112   
1       6       H114R   C114    C113    C115   
1       6       H114S   C114    C115    C113   
1       6       H115R   C115    C114    C116   
1       6       H115S   C115    C116    C114   
1       6       H116R   C116    C115    C117   
1       6       H116S   C116    C117    C115   
1       6       H117R   C117    C116    C118   
1       6       H117S   C117    C118    C116   
1       4       H118R   C118    C117    C116   
1       4       H118S   C118    C117    H117R  
1       4       H118T   C118    C117    H117S  
HTA        25
1       6       H2R     C2      C1      C3     
1       6       H2S     C2      C3      C1     
1       6       H3R     C3      C2      C4     
1       6       H3S     C3      C4      C2     
1       6       H4R     C4      C3      C5     
1       6       H4S     C4      C5      C3     
1       6       H5R     C5      C4      C6     
1       6       H5S     C5      C6      C4     
1       6       H6R     C6      C5      C7     
1       6       H6S     C6      C7      C5     
1       1       H7R     C7      C6      C8     
1       1       H8R     C8      C7      C9     
1       6       H9R     C9      C10     C8     
1       6       H9S     C9      C8      C10    
1       1       H10R    C10     C11     C9     
1       1       H11R    C11     C10     C12    
1       6       H12R    C12     C11     C13    
1       6       H12S    C12     C13     C11    
1       1       H13R    C13     C12     C14    
1       1       H14R    C14     C13     C15    
1       6       H15R    C15     C14     C16    
1       6       H15S    C15     C16     C14    
1       4       H16R    C16     C15     C14    
1       4       H16S    C16     C15     H15R   
1       4       H16T    C16     C15     H15S   
HTAP       26
1       2       H1      O1      C1      C2     
1       6       H2R     C2      C1      C3     
1       6       H2S     C2      C3      C1     
1       6       H3R     C3      C2      C4     
1       6       H3S     C3      C4      C2     
1       6       H4R     C4      C3      C5     
1       6       H4S     C4      C5      C3     
1       6       H5R     C5      C4      C6     
1       6       H5S     C5      C6      C4     
1       6       H6R     C6      C5      C7     
1       6       H6S     C6      C7      C5     
1       1       H7R     C7      C6      C8     
1       1       H8R     C8      C7      C9     
1       6       H9R     C9      C10     C8     
1       6       H9S     C9      C8      C10    
1       1       H10R    C10     C11     C9     
1       1       H11R    C11     C10     C12    
1       6       H12R    C12     C11     C13    
1       6       H12S    C12     C13     C11    
1       1       H13R    C13     C12     C14    
1       1       H14R    C14     C13     C15    
1       6       H15R    C15     C14     C16    
1       6       H15S    C15     C16     C14    
1       4       H16R    C16     C15     C14    
1       4       H16S    C16     C15     H15R   
1       4       H16T    C16     C15     H15S   
IPPC       80
1       4       H13A    C13     N       C12    
1       4       H13B    C13     N       C14    
1       4       H13C    C13     N       C15    
1       4       H14A    C14     N       C12    
1       4       H14B    C14     N       C13    
1       4       H14C    C14     N       C15    
1       4       H15A    C15     N       C12    
1       4       H15B    C15     N       C13    
1       4       H15C    C15     N       C14    
1       6       H12A    C12     C11     N      
1       6       H12B    C12     N       C11    
1       6       H11A    C11     C12     O12    
1       6       H11B    C11     O12     C12    
1       6       HA      C1      C2      O11    
1       6       HB      C1      O11     C2     
1       5       HS      C2      C1      C3      O21    
1       6       H2R     C22     C21     C23    
1       6       H2S     C22     C23     C21    
1       6       HX      C3      C2      O31    
1       6       HY      C3      O31     C2     
1       6       H2X     C32     C31     C33    
1       6       H2Y     C32     C33     C31    
1       6       H3R     C23     C22     C24    
1       6       H3S     C23     C24     C22    
1       6       H4R     C24     C23     C25    
1       6       H4S     C24     C25     C23    
1       6       H5R     C25     C24     C26    
1       6       H5S     C25     C26     C24    
1       6       H6R     C26     C25     C27    
1       6       H6S     C26     C27     C25    
1       6       H7R     C27     C26     C28    
1       6       H7S     C27     C28     C26    
1       6       H8R     C28     C27     C29    
1       6       H8S     C28     C29     C27    
1       6       H9R     C29     C210    C28    
1       6       H9S     C29     C28     C210   
1       6       H10R    C210    C211    C29    
1       6       H10S    C210    C29     C211   
1       6       H11R    C211    C210    C212   
1       6       H11S    C211    C212    C210   
1       6       H12R    C212    C211    C213   
1       6       H12S    C212    C213    C211   
1       6       H13R    C213    C212    C214   
1       6       H13S    C213    C214    C212   
1       5       H14R    C214    C213    C215    C216   
1       4       H16R    C216    C214    C213   
1       4       H16S    C216    C214    C215   
1       4       H16T    C216    C214    H14R   
1       4       H15R    C215    C214    C213   
1       4       H15S    C215    C214    C216   
1       4       H15T    C215    C214    H14R   
1       6       H3X     C33     C32     C34    
1       6       H3Y     C33     C34     C32    
1       6       H4X     C34     C33     C35    
1       6       H4Y     C34     C35     C33    
1       6       H5X     C35     C34     C36    
1       6       H5Y     C35     C36     C34    
1       6       H6X     C36     C35     C37    
1       6       H6Y     C36     C37     C35    
1       6       H7X     C37     C36     C38    
1       6       H7Y     C37     C38     C36    
1       6       H8X     C38     C37     C39    
1       6       H8Y     C38     C39     C37    
1       6       H9X     C39     C310    C38    
1       6       H9Y     C39     C38     C310   
1       6       H10X    C310    C311    C39    
1       6       H10Y    C310    C39     C311   
1       6       H11X    C311    C310    C312   
1       6       H11Y    C311    C312    C310   
1       6       H12X    C312    C311    C313   
1       6       H12Y    C312    C313    C311   
1       6       H13X    C313    C312    C314   
1       6       H13Y    C313    C314    C312   
1       6       H14X    C314    C313    C315   
1       6       H14Y    C314    C315    C313   
1       6       H15X    C315    C314    C316   
1       6       H15Y    C315    C316    C314   
1       4       H16X    C316    C315    C314   
1       4       H16Y    C316    C315    H15X   
1       4       H16Z    C316    C315    H15Y   
KPLIPA     208
1       2       HOB6    OB6     CB6     CB5    
1       6       HB6R    CB6     CB5     OB6    
1       6       HB6S    CB6     OB6     CB5    
1       5       HB5     CB5     CB4     CB6     OB5    
1       5       HB1     CB1     CB2     OA6     OB5    
1       6       HA6R    CA6     CA5     OA6    
1       6       HA6S    CA6     OA6     CA5    
1       5       HB4     CB4     CB3     CB5     OB4    
1       5       HB3     CB3     CB2     CB4     OB3    
1       6       H72R    C72     C71     C73    
1       6       H72S    C72     C73     C71    
1       5       HB2     CB2     CB1     CB3     NB2    
1       1       HNB2    NB2     C51     CB2    
1       5       HA4     CA4     CA3     CA5     OA4    
1       2       HOA4    OA4     CA4     CA3    
1       5       HA5     CA5     CA4     CA6     OA5    
1       5       HA1     CA1     CA2     OA1     OA5    
1       5       HA3     CA3     CA2     CA4     OA3    
1       6       H32R    C32     C31     C33    
1       6       H32S    C32     C33     C31    
1       5       HA2     CA2     CA1     CA3     NA2    
1       1       HNA2    NA2     C11     CA2    
1       5       H73R    C73     C72     C74     O73    
1       6       H82R    C82     C81     C83    
1       6       H82S    C82     C83     C81    
1       6       H83R    C83     C82     C84    
1       6       H83S    C83     C84     C82    
1       6       H84R    C84     C83     C85    
1       6       H84S    C84     C85     C83    
1       6       H85R    C85     C84     C86    
1       6       H85S    C85     C86     C84    
1       6       H86R    C86     C85     C87    
1       6       H86S    C86     C87     C85    
1       6       H87R    C87     C86     C88    
1       6       H87S    C87     C88     C86    
1       6       H88R    C88     C87     C89    
1       6       H88S    C88     C89     C87    
1       6       H89R    C89     C810    C88    
1       6       H89S    C89     C88     C810   
1       6       H810R   C810    C811    C89    
1       6       H810S   C810    C89     C811   
1       6       H811R   C811    C810    C812   
1       6       H811S   C811    C812    C810   
1       6       H812R   C812    C811    C813   
1       6       H812S   C812    C813    C811   
1       6       H813R   C813    C812    C814   
1       6       H813S   C813    C814    C812   
1       4       H814R   C814    C813    C812   
1       4       H814S   C814    C813    H813R  
1       4       H814T   C814    C813    H813S  
1       6       H74R    C74     C73     C75    
1       6       H74S    C74     C75     C73    
1       6       H75R    C75     C74     C76    
1       6       H75S    C75     C76     C74    
1       6       H76R    C76     C75     C77    
1       6       H76S    C76     C77     C75    
1       6       H77R    C77     C76     C78    
1       6       H77S    C77     C78     C76    
1       6       H78R    C78     C77     C79    
1       6       H78S    C78     C79     C77    
1       6       H79R    C79     C710    C78    
1       6       H79S    C79     C78     C710   
1       6       H710R   C710    C711    C79    
1       6       H710S   C710    C79     C711   
1       6       H711R   C711    C710    C712   
1       6       H711S   C711    C712    C710   
1       6       H712R   C712    C711    C713   
1       6       H712S   C712    C713    C711   
1       6       H713R   C713    C712    C714   
1       6       H713S   C713    C714    C712   
1       4       H714R   C714    C713    C712   
1       4       H714S   C714    C713    H713R  
1       4       H714T   C714    C713    H713S  
1       6       H52R    C52     C51     C53    
1       6       H52S    C52     C53     C51    
1       5       H53R    C53     C52     C54     O53    
1       6       H62R    C62     C61     C63    
1       6       H62S    C62     C63     C61    
1       6       H63R    C63     C62     C64    
1       6       H63S    C63     C64     C62    
1       6       H64R    C64     C63     C65    
1       6       H64S    C64     C65     C63    
1       6       H65R    C65     C64     C66    
1       6       H65S    C65     C66     C64    
1       6       H66R    C66     C65     C67    
1       6       H66S    C66     C67     C65    
1       6       H67R    C67     C66     C68    
1       6       H67S    C67     C68     C66    
1       6       H68R    C68     C67     C69    
1       6       H68S    C68     C69     C67    
1       6       H69R    C69     C610    C68    
1       6       H69S    C69     C68     C610   
1       6       H610R   C610    C611    C69    
1       6       H610S   C610    C69     C611   
1       6       H611R   C611    C610    C612   
1       6       H611S   C611    C612    C610   
1       6       H612R   C612    C611    C613   
1       6       H612S   C612    C613    C611   
1       6       H613R   C613    C612    C614   
1       6       H613S   C613    C614    C612   
1       4       H614R   C614    C613    C612   
1       4       H614S   C614    C613    H613R  
1       4       H614T   C614    C613    H613S  
1       6       H54R    C54     C53     C55    
1       6       H54S    C54     C55     C53    
1       6       H55R    C55     C54     C56    
1       6       H55S    C55     C56     C54    
1       6       H56R    C56     C55     C57    
1       6       H56S    C56     C57     C55    
1       6       H57R    C57     C56     C58    
1       6       H57S    C57     C58     C56    
1       6       H58R    C58     C57     C59    
1       6       H58S    C58     C59     C57    
1       6       H59R    C59     C510    C58    
1       6       H59S    C59     C58     C510   
1       6       H510R   C510    C511    C59    
1       6       H510S   C510    C59     C511   
1       6       H511R   C511    C510    C512   
1       6       H511S   C511    C512    C510   
1       6       H512R   C512    C511    C513   
1       6       H512S   C512    C513    C511   
1       6       H513R   C513    C512    C514   
1       6       H513S   C513    C514    C512   
1       4       H514R   C514    C513    C512   
1       4       H514S   C514    C513    H513R  
1       4       H514T   C514    C513    H513S  
1       5       H33R    C33     C32     C34     O33    
1       2       HO33    O33     C33     C32    
1       6       H34R    C34     C33     C35    
1       6       H34S    C34     C35     C33    
1       6       H35R    C35     C34     C36    
1       6       H35S    C35     C36     C34    
1       6       H36R    C36     C35     C37    
1       6       H36S    C36     C37     C35    
1       6       H37R    C37     C36     C38    
1       6       H37S    C37     C38     C36    
1       6       H38R    C38     C37     C39    
1       6       H38S    C38     C39     C37    
1       6       H39R    C39     C310    C38    
1       6       H39S    C39     C38     C310   
1       6       H310R   C310    C311    C39    
1       6       H310S   C310    C39     C311   
1       6       H311R   C311    C310    C312   
1       6       H311S   C311    C312    C310   
1       6       H312R   C312    C311    C313   
1       6       H312S   C312    C313    C311   
1       6       H313R   C313    C312    C314   
1       6       H313S   C313    C314    C312   
1       4       H314R   C314    C313    C312   
1       4       H314S   C314    C313    H313R  
1       4       H314T   C314    C313    H313S  
1       6       H12R    C12     C11     C13    
1       6       H12S    C12     C13     C11    
1       5       H13R    C13     C12     C14     O13    
1       6       H22R    C22     C21     C23    
1       6       H22S    C22     C23     C21    
1       6       H23R    C23     C22     C24    
1       6       H23S    C23     C24     C22    
1       6       H24R    C24     C23     C25    
1       6       H24S    C24     C25     C23    
1       6       H25R    C25     C24     C26    
1       6       H25S    C25     C26     C24    
1       6       H26R    C26     C25     C27    
1       6       H26S    C26     C27     C25    
1       6       H27R    C27     C26     C28    
1       6       H27S    C27     C28     C26    
1       6       H28R    C28     C27     C29    
1       6       H28S    C28     C29     C27    
1       6       H29R    C29     C210    C28    
1       6       H29S    C29     C28     C210   
1       6       H210R   C210    C211    C29    
1       6       H210S   C210    C29     C211   
1       6       H211R   C211    C210    C212   
1       6       H211S   C211    C212    C210   
1       6       H212R   C212    C211    C213   
1       6       H212S   C212    C213    C211   
1       6       H213R   C213    C212    C214   
1       6       H213S   C213    C214    C212   
1       6       H214R   C214    C213    C215   
1       6       H214S   C214    C215    C213   
1       6       H215R   C215    C214    C216   
1       6       H215S   C215    C216    C214   
1       4       H216R   C216    C215    C214   
1       4       H216S   C216    C215    H215R  
1       4       H216T   C216    C215    H215S  
1       6       H14R    C14     C13     C15    
1       6       H14S    C14     C15     C13    
1       6       H15R    C15     C14     C16    
1       6       H15S    C15     C16     C14    
1       6       H16R    C16     C15     C17    
1       6       H16S    C16     C17     C15    
1       6       H17R    C17     C16     C18    
1       6       H17S    C17     C18     C16    
1       6       H18R    C18     C17     C19    
1       6       H18S    C18     C19     C17    
1       6       H19R    C19     C110    C18    
1       6       H19S    C19     C18     C110   
1       6       H110R   C110    C111    C19    
1       6       H110S   C110    C19     C111   
1       6       H111R   C111    C110    C112   
1       6       H111S   C111    C112    C110   
1       6       H112R   C112    C111    C113   
1       6       H112S   C112    C113    C111   
1       6       H113R   C113    C112    C114   
1       6       H113S   C113    C114    C112   
1       4       H114R   C114    C113    C112   
1       4       H114S   C114    C113    H113R  
1       4       H114T   C114    C113    H113S  
KPLIPB     178
1       2       HOB6    OB6     CB6     CB5    
1       6       HB6R    CB6     CB5     OB6    
1       6       HB6S    CB6     OB6     CB5    
1       5       HB5     CB5     CB4     CB6     OB5    
1       5       HB1     CB1     CB2     OA6     OB5    
1       6       HA6R    CA6     CA5     OA6    
1       6       HA6S    CA6     OA6     CA5    
1       5       HB4     CB4     CB3     CB5     OB4    
1       5       HB3     CB3     CB2     CB4     OB3    
1       6       H72R    C72     C71     C73    
1       6       H72S    C72     C73     C71    
1       5       HB2     CB2     CB1     CB3     NB2    
1       1       HNB2    NB2     C51     CB2    
1       5       HA4     CA4     CA3     CA5     OA4    
1       2       HOA4    OA4     CA4     CA3    
1       5       HA5     CA5     CA4     CA6     OA5    
1       5       HA1     CA1     CA2     OA1     OA5    
1       5       HA3     CA3     CA2     CA4     OA3    
1       6       H32R    C32     C31     C33    
1       6       H32S    C32     C33     C31    
1       5       HA2     CA2     CA1     CA3     NA2    
1       1       HNA2    NA2     C11     CA2    
1       5       H73R    C73     C72     C74     O73    
1       6       H82R    C82     C81     C83    
1       6       H82S    C82     C83     C81    
1       6       H83R    C83     C82     C84    
1       6       H83S    C83     C84     C82    
1       6       H84R    C84     C83     C85    
1       6       H84S    C84     C85     C83    
1       6       H85R    C85     C84     C86    
1       6       H85S    C85     C86     C84    
1       6       H86R    C86     C85     C87    
1       6       H86S    C86     C87     C85    
1       6       H87R    C87     C86     C88    
1       6       H87S    C87     C88     C86    
1       6       H88R    C88     C87     C89    
1       6       H88S    C88     C89     C87    
1       6       H89R    C89     C810    C88    
1       6       H89S    C89     C88     C810   
1       6       H810R   C810    C811    C89    
1       6       H810S   C810    C89     C811   
1       6       H811R   C811    C810    C812   
1       6       H811S   C811    C812    C810   
1       6       H812R   C812    C811    C813   
1       6       H812S   C812    C813    C811   
1       6       H813R   C813    C812    C814   
1       6       H813S   C813    C814    C812   
1       4       H814R   C814    C813    C812   
1       4       H814S   C814    C813    H813R  
1       4       H814T   C814    C813    H813S  
1       6       H74R    C74     C73     C75    
1       6       H74S    C74     C75     C73    
1       6       H75R    C75     C74     C76    
1       6       H75S    C75     C76     C74    
1       6       H76R    C76     C75     C77    
1       6       H76S    C76     C77     C75    
1       6       H77R    C77     C76     C78    
1       6       H77S    C77     C78     C76    
1       6       H78R    C78     C77     C79    
1       6       H78S    C78     C79     C77    
1       6       H79R    C79     C710    C78    
1       6       H79S    C79     C78     C710   
1       6       H710R   C710    C711    C79    
1       6       H710S   C710    C79     C711   
1       6       H711R   C711    C710    C712   
1       6       H711S   C711    C712    C710   
1       6       H712R   C712    C711    C713   
1       6       H712S   C712    C713    C711   
1       6       H713R   C713    C712    C714   
1       6       H713S   C713    C714    C712   
1       4       H714R   C714    C713    C712   
1       4       H714S   C714    C713    H713R  
1       4       H714T   C714    C713    H713S  
1       6       H52R    C52     C51     C53    
1       6       H52S    C52     C53     C51    
1       5       H53R    C53     C52     C54     O53    
1       6       H62R    C62     C61     C63    
1       6       H62S    C62     C63     C61    
1       6       H63R    C63     C62     C64    
1       6       H63S    C63     C64     C62    
1       6       H64R    C64     C63     C65    
1       6       H64S    C64     C65     C63    
1       6       H65R    C65     C64     C66    
1       6       H65S    C65     C66     C64    
1       6       H66R    C66     C65     C67    
1       6       H66S    C66     C67     C65    
1       6       H67R    C67     C66     C68    
1       6       H67S    C67     C68     C66    
1       6       H68R    C68     C67     C69    
1       6       H68S    C68     C69     C67    
1       6       H69R    C69     C610    C68    
1       6       H69S    C69     C68     C610   
1       6       H610R   C610    C611    C69    
1       6       H610S   C610    C69     C611   
1       6       H611R   C611    C610    C612   
1       6       H611S   C611    C612    C610   
1       6       H612R   C612    C611    C613   
1       6       H612S   C612    C613    C611   
1       6       H613R   C613    C612    C614   
1       6       H613S   C613    C614    C612   
1       4       H614R   C614    C613    C612   
1       4       H614S   C614    C613    H613R  
1       4       H614T   C614    C613    H613S  
1       6       H54R    C54     C53     C55    
1       6       H54S    C54     C55     C53    
1       6       H55R    C55     C54     C56    
1       6       H55S    C55     C56     C54    
1       6       H56R    C56     C55     C57    
1       6       H56S    C56     C57     C55    
1       6       H57R    C57     C56     C58    
1       6       H57S    C57     C58     C56    
1       6       H58R    C58     C57     C59    
1       6       H58S    C58     C59     C57    
1       6       H59R    C59     C510    C58    
1       6       H59S    C59     C58     C510   
1       6       H510R   C510    C511    C59    
1       6       H510S   C510    C59     C511   
1       6       H511R   C511    C510    C512   
1       6       H511S   C511    C512    C510   
1       6       H512R   C512    C511    C513   
1       6       H512S   C512    C513    C511   
1       6       H513R   C513    C512    C514   
1       6       H513S   C513    C514    C512   
1       4       H514R   C514    C513    C512   
1       4       H514S   C514    C513    H513R  
1       4       H514T   C514    C513    H513S  
1       5       H33R    C33     C32     C34     O33    
1       2       HO33    O33     C33     C32    
1       6       H34R    C34     C33     C35    
1       6       H34S    C34     C35     C33    
1       6       H35R    C35     C34     C36    
1       6       H35S    C35     C36     C34    
1       6       H36R    C36     C35     C37    
1       6       H36S    C36     C37     C35    
1       6       H37R    C37     C36     C38    
1       6       H37S    C37     C38     C36    
1       6       H38R    C38     C37     C39    
1       6       H38S    C38     C39     C37    
1       6       H39R    C39     C310    C38    
1       6       H39S    C39     C38     C310   
1       6       H310R   C310    C311    C39    
1       6       H310S   C310    C39     C311   
1       6       H311R   C311    C310    C312   
1       6       H311S   C311    C312    C310   
1       6       H312R   C312    C311    C313   
1       6       H312S   C312    C313    C311   
1       6       H313R   C313    C312    C314   
1       6       H313S   C313    C314    C312   
1       4       H314R   C314    C313    C312   
1       4       H314S   C314    C313    H313R  
1       4       H314T   C314    C313    H313S  
1       6       H12R    C12     C11     C13    
1       6       H12S    C12     C13     C11    
1       5       H13R    C13     C12     C14     O13    
1       2       HO13    O13     C13     C12    
1       6       H14R    C14     C13     C15    
1       6       H14S    C14     C15     C13    
1       6       H15R    C15     C14     C16    
1       6       H15S    C15     C16     C14    
1       6       H16R    C16     C15     C17    
1       6       H16S    C16     C17     C15    
1       6       H17R    C17     C16     C18    
1       6       H17S    C17     C18     C16    
1       6       H18R    C18     C17     C19    
1       6       H18S    C18     C19     C17    
1       6       H19R    C19     C110    C18    
1       6       H19S    C19     C18     C110   
1       6       H110R   C110    C111    C19    
1       6       H110S   C110    C19     C111   
1       6       H111R   C111    C110    C112   
1       6       H111S   C111    C112    C110   
1       6       H112R   C112    C111    C113   
1       6       H112S   C112    C113    C111   
1       6       H113R   C113    C112    C114   
1       6       H113S   C113    C114    C112   
1       4       H114R   C114    C113    C112   
1       4       H114S   C114    C113    H113R  
1       4       H114T   C114    C113    H113S  
KPLIPC     216
1       2       HOB6    OB6     CB6     CB5    
1       6       HB6R    CB6     CB5     OB6    
1       6       HB6S    CB6     OB6     CB5    
1       5       HB5     CB5     CB4     CB6     OB5    
1       5       HB1     CB1     CB2     OA6     OB5    
1       6       HA6R    CA6     CA5     OA6    
1       6       HA6S    CA6     OA6     CA5    
1       5       HB4     CB4     CB3     CB5     OB4    
1       5       HD1     CD1     CD2     OD1     OD5    
2       6       HD5     CD5     CD4     OD5    
1       5       HD2     CD2     CD1     CD3     OD2    
1       2       HOD2    OD2     CD2     CD1    
1       5       HD3     CD3     CD2     CD4     OD3    
1       2       HOD3    OD3     CD3     CD2    
1       5       HD4     CD4     CD3     CD5     ND4    
3       4       HND     ND4     CD4     CD3    
1       5       HB3     CB3     CB2     CB4     OB3    
1       6       H72R    C72     C71     C73    
1       6       H72S    C72     C73     C71    
1       5       HB2     CB2     CB1     CB3     NB2    
1       1       HNB2    NB2     C51     CB2    
1       5       HA4     CA4     CA3     CA5     OA4    
1       2       HOA4    OA4     CA4     CA3    
1       5       HA5     CA5     CA4     CA6     OA5    
1       5       HA1     CA1     CA2     OA1     OA5    
1       5       HA3     CA3     CA2     CA4     OA3    
1       6       H32R    C32     C31     C33    
1       6       H32S    C32     C33     C31    
1       5       HA2     CA2     CA1     CA3     NA2    
1       1       HNA2    NA2     C11     CA2    
1       5       H73R    C73     C72     C74     O73    
1       6       H82R    C82     C81     C83    
1       6       H82S    C82     C83     C81    
1       6       H83R    C83     C82     C84    
1       6       H83S    C83     C84     C82    
1       6       H84R    C84     C83     C85    
1       6       H84S    C84     C85     C83    
1       6       H85R    C85     C84     C86    
1       6       H85S    C85     C86     C84    
1       6       H86R    C86     C85     C87    
1       6       H86S    C86     C87     C85    
1       6       H87R    C87     C86     C88    
1       6       H87S    C87     C88     C86    
1       6       H88R    C88     C87     C89    
1       6       H88S    C88     C89     C87    
1       6       H89R    C89     C810    C88    
1       6       H89S    C89     C88     C810   
1       6       H810R   C810    C811    C89    
1       6       H810S   C810    C89     C811   
1       6       H811R   C811    C810    C812   
1       6       H811S   C811    C812    C810   
1       6       H812R   C812    C811    C813   
1       6       H812S   C812    C813    C811   
1       6       H813R   C813    C812    C814   
1       6       H813S   C813    C814    C812   
1       4       H814R   C814    C813    C812   
1       4       H814S   C814    C813    H813R  
1       4       H814T   C814    C813    H813S  
1       6       H74R    C74     C73     C75    
1       6       H74S    C74     C75     C73    
1       6       H75R    C75     C74     C76    
1       6       H75S    C75     C76     C74    
1       6       H76R    C76     C75     C77    
1       6       H76S    C76     C77     C75    
1       6       H77R    C77     C76     C78    
1       6       H77S    C77     C78     C76    
1       6       H78R    C78     C77     C79    
1       6       H78S    C78     C79     C77    
1       6       H79R    C79     C710    C78    
1       6       H79S    C79     C78     C710   
1       6       H710R   C710    C711    C79    
1       6       H710S   C710    C79     C711   
1       6       H711R   C711    C710    C712   
1       6       H711S   C711    C712    C710   
1       6       H712R   C712    C711    C713   
1       6       H712S   C712    C713    C711   
1       6       H713R   C713    C712    C714   
1       6       H713S   C713    C714    C712   
1       4       H714R   C714    C713    C712   
1       4       H714S   C714    C713    H713R  
1       4       H714T   C714    C713    H713S  
1       6       H52R    C52     C51     C53    
1       6       H52S    C52     C53     C51    
1       5       H53R    C53     C52     C54     O53    
1       6       H62R    C62     C61     C63    
1       6       H62S    C62     C63     C61    
1       6       H63R    C63     C62     C64    
1       6       H63S    C63     C64     C62    
1       6       H64R    C64     C63     C65    
1       6       H64S    C64     C65     C63    
1       6       H65R    C65     C64     C66    
1       6       H65S    C65     C66     C64    
1       6       H66R    C66     C65     C67    
1       6       H66S    C66     C67     C65    
1       6       H67R    C67     C66     C68    
1       6       H67S    C67     C68     C66    
1       6       H68R    C68     C67     C69    
1       6       H68S    C68     C69     C67    
1       6       H69R    C69     C610    C68    
1       6       H69S    C69     C68     C610   
1       6       H610R   C610    C611    C69    
1       6       H610S   C610    C69     C611   
1       6       H611R   C611    C610    C612   
1       6       H611S   C611    C612    C610   
1       6       H612R   C612    C611    C613   
1       6       H612S   C612    C613    C611   
1       6       H613R   C613    C612    C614   
1       6       H613S   C613    C614    C612   
1       4       H614R   C614    C613    C612   
1       4       H614S   C614    C613    H613R  
1       4       H614T   C614    C613    H613S  
1       6       H54R    C54     C53     C55    
1       6       H54S    C54     C55     C53    
1       6       H55R    C55     C54     C56    
1       6       H55S    C55     C56     C54    
1       6       H56R    C56     C55     C57    
1       6       H56S    C56     C57     C55    
1       6       H57R    C57     C56     C58    
1       6       H57S    C57     C58     C56    
1       6       H58R    C58     C57     C59    
1       6       H58S    C58     C59     C57    
1       6       H59R    C59     C510    C58    
1       6       H59S    C59     C58     C510   
1       6       H510R   C510    C511    C59    
1       6       H510S   C510    C59     C511   
1       6       H511R   C511    C510    C512   
1       6       H511S   C511    C512    C510   
1       6       H512R   C512    C511    C513   
1       6       H512S   C512    C513    C511   
1       6       H513R   C513    C512    C514   
1       6       H513S   C513    C514    C512   
1       4       H514R   C514    C513    C512   
1       4       H514S   C514    C513    H513R  
1       4       H514T   C514    C513    H513S  
1       5       H33R    C33     C32     C34     O33    
1       2       HO33    O33     C33     C32    
1       6       H34R    C34     C33     C35    
1       6       H34S    C34     C35     C33    
1       6       H35R    C35     C34     C36    
1       6       H35S    C35     C36     C34    
1       6       H36R    C36     C35     C37    
1       6       H36S    C36     C37     C35    
1       6       H37R    C37     C36     C38    
1       6       H37S    C37     C38     C36    
1       6       H38R    C38     C37     C39    
1       6       H38S    C38     C39     C37    
1       6       H39R    C39     C310    C38    
1       6       H39S    C39     C38     C310   
1       6       H310R   C310    C311    C39    
1       6       H310S   C310    C39     C311   
1       6       H311R   C311    C310    C312   
1       6       H311S   C311    C312    C310   
1       6       H312R   C312    C311    C313   
1       6       H312S   C312    C313    C311   
1       6       H313R   C313    C312    C314   
1       6       H313S   C313    C314    C312   
1       4       H314R   C314    C313    C312   
1       4       H314S   C314    C313    H313R  
1       4       H314T   C314    C313    H313S  
1       6       H12R    C12     C11     C13    
1       6       H12S    C12     C13     C11    
1       5       H13R    C13     C12     C14     O13    
1       6       H22R    C22     C21     C23    
1       6       H22S    C22     C23     C21    
1       6       H23R    C23     C22     C24    
1       6       H23S    C23     C24     C22    
1       6       H24R    C24     C23     C25    
1       6       H24S    C24     C25     C23    
1       6       H25R    C25     C24     C26    
1       6       H25S    C25     C26     C24    
1       6       H26R    C26     C25     C27    
1       6       H26S    C26     C27     C25    
1       6       H27R    C27     C26     C28    
1       6       H27S    C27     C28     C26    
1       6       H28R    C28     C27     C29    
1       6       H28S    C28     C29     C27    
1       6       H29R    C29     C210    C28    
1       6       H29S    C29     C28     C210   
1       6       H210R   C210    C211    C29    
1       6       H210S   C210    C29     C211   
1       6       H211R   C211    C210    C212   
1       6       H211S   C211    C212    C210   
1       6       H212R   C212    C211    C213   
1       6       H212S   C212    C213    C211   
1       6       H213R   C213    C212    C214   
1       6       H213S   C213    C214    C212   
1       6       H214R   C214    C213    C215   
1       6       H214S   C214    C215    C213   
1       6       H215R   C215    C214    C216   
1       6       H215S   C215    C216    C214   
1       4       H216R   C216    C215    C214   
1       4       H216S   C216    C215    H215R  
1       4       H216T   C216    C215    H215S  
1       6       H14R    C14     C13     C15    
1       6       H14S    C14     C15     C13    
1       6       H15R    C15     C14     C16    
1       6       H15S    C15     C16     C14    
1       6       H16R    C16     C15     C17    
1       6       H16S    C16     C17     C15    
1       6       H17R    C17     C16     C18    
1       6       H17S    C17     C18     C16    
1       6       H18R    C18     C17     C19    
1       6       H18S    C18     C19     C17    
1       6       H19R    C19     C110    C18    
1       6       H19S    C19     C18     C110   
1       6       H110R   C110    C111    C19    
1       6       H110S   C110    C19     C111   
1       6       H111R   C111    C110    C112   
1       6       H111S   C111    C112    C110   
1       6       H112R   C112    C111    C113   
1       6       H112S   C112    C113    C111   
1       6       H113R   C113    C112    C114   
1       6       H113S   C113    C114    C112   
1       4       H114R   C114    C113    C112   
1       4       H114S   C114    C113    H113R  
1       4       H114T   C114    C113    H113S  
LAPAO      33
1       4       H13A    C13     N       C1     
1       4       H13B    C13     N       C14    
1       4       H13C    C13     N       O1     
1       4       H14A    C14     N       C1     
1       4       H14B    C14     N       C13    
1       4       H14C    C14     N       O1     
2       6       H1      C1      C2      N      
2       6       H2      C2      C1      C3     
2       6       H3      C3      C2      NF     
1       1       HNF     NF      C1F     C3     
1       6       H2R     C22     C1F     C23    
1       6       H2S     C22     C23     C1F    
1       6       H3R     C23     C22     C24    
1       6       H3S     C23     C24     C22    
1       6       H4R     C24     C23     C25    
1       6       H4S     C24     C25     C23    
1       6       H5R     C25     C24     C26    
1       6       H5S     C25     C26     C24    
1       6       H6R     C26     C25     C27    
1       6       H6S     C26     C27     C25    
1       6       H7R     C27     C26     C28    
1       6       H7S     C27     C28     C26    
1       6       H8R     C28     C27     C29    
1       6       H8S     C28     C29     C27    
1       6       H9R     C29     C210    C28    
1       6       H9S     C29     C28     C210   
1       6       H10R    C210    C211    C29    
1       6       H10S    C210    C29     C211   
1       6       H11R    C211    C210    C212   
1       6       H11S    C211    C212    C210   
1       4       H12R    C212    C211    C210   
1       4       H12S    C212    C211    H11R   
1       4       H12T    C212    C211    H11S   
LAPAOP     34
1       4       H13A    C13     N       C1     
1       4       H13B    C13     N       C14    
1       4       H13C    C13     N       O1     
1       4       H14A    C14     N       C1     
1       4       H14B    C14     N       C13    
1       4       H14C    C14     N       O1     
1       2       HO1     O1      N       C1     
2       6       H1      C1      C2      N      
2       6       H2      C2      C1      C3     
2       6       H3      C3      C2      NF     
1       1       HNF     NF      C1F     C3     
1       6       H2R     C22     C1F     C23    
1       6       H2S     C22     C23     C1F    
1       6       H3R     C23     C22     C24    
1       6       H3S     C23     C24     C22    
1       6       H4R     C24     C23     C25    
1       6       H4S     C24     C25     C23    
1       6       H5R     C25     C24     C26    
1       6       H5S     C25     C26     C24    
1       6       H6R     C26     C25     C27    
1       6       H6S     C26     C27     C25    
1       6       H7R     C27     C26     C28    
1       6       H7S     C27     C28     C26    
1       6       H8R     C28     C27     C29    
1       6       H8S     C28     C29     C27    
1       6       H9R     C29     C210    C28    
1       6       H9S     C29     C28     C210   
1       6       H10R    C210    C211    C29    
1       6       H10S    C210    C29     C211   
1       6       H11R    C211    C210    C212   
1       6       H11S    C211    C212    C210   
1       4       H12R    C212    C211    C210   
1       4       H12S    C212    C211    H11R   
1       4       H12T    C212    C211    H11S   
LAU        23
1       6       H2R     C2      C1      C3     
1       6       H2S     C2      C3      C1     
1       6       H3R     C3      C2      C4     
1       6       H3S     C3      C4      C2     
1       6       H4R     C4      C3      C5     
1       6       H4S     C4      C5      C3     
1       6       H5R     C5      C4      C6     
1       6       H5S     C5      C6      C4     
1       6       H6R     C6      C5      C7     
1       6       H6S     C6      C7      C5     
1       6       H7R     C7      C6      C8     
1       6       H7S     C7      C8      C6     
1       6       H8R     C8      C7      C9     
1       6       H8S     C8      C9      C7     
1       6       H9R     C9      C10     C8     
1       6       H9S     C9      C8      C10    
1       6       H10R    C10     C11     C9     
1       6       H10S    C10     C9      C11    
1       6       H11R    C11     C10     C12    
1       6       H11S    C11     C12     C10    
1       4       H12R    C12     C11     C10    
1       4       H12S    C12     C11     H11R   
1       4       H12T    C12     C11     H11S   
LAUP       24
1       2       H1      O1      C1      C2     
1       6       H2R     C2      C1      C3     
1       6       H2S     C2      C3      C1     
1       6       H3R     C3      C2      C4     
1       6       H3S     C3      C4      C2     
1       6       H4R     C4      C3      C5     
1       6       H4S     C4      C5      C3     
1       6       H5R     C5      C4      C6     
1       6       H5S     C5      C6      C4     
1       6       H6R     C6      C5      C7     
1       6       H6S     C6      C7      C5     
1       6       H7R     C7      C6      C8     
1       6       H7S     C7      C8      C6     
1       6       H8R     C8      C7      C9     
1       6       H8S     C8      C9      C7     
1       6       H9R     C9      C10     C8     
1       6       H9S     C9      C8      C10    
1       6       H10R    C10     C11     C9     
1       6       H10S    C10     C9      C11    
1       6       H11R    C11     C10     C12    
1       6       H11S    C11     C12     C10    
1       4       H12R    C12     C11     C10    
1       4       H12S    C12     C11     H11R   
1       4       H12T    C12     C11     H11S   
LDAO       18
1       4       H13A    C13     N       C1     
1       4       H13B    C13     N       C14    
1       4       H13C    C13     N       O1     
1       4       H14A    C14     N       C1     
1       4       H14B    C14     N       C13    
1       4       H14C    C14     N       O1     
2       6       H1      C1      C2      N      
2       6       H2      C2      C1      C3     
2       6       H3      C3      C2      C4     
2       6       H4      C4      C3      C5     
2       6       H5      C5      C4      C6     
2       6       H6      C6      C5      C7     
2       6       H7      C7      C6      C8     
2       6       H8      C8      C7      C9     
2       6       H9      C9      C10     C8     
2       6       H10     C10     C11     C9     
2       6       H11     C11     C10     C12    
3       4       H12     C12     C11     C10    
LDAOP      19
1       4       H13A    C13     N       C1     
1       4       H13B    C13     N       C14    
1       4       H13C    C13     N       O1     
1       4       H14A    C14     N       C1     
1       4       H14B    C14     N       C13    
1       4       H14C    C14     N       O1     
1       2       HO1     O1      N       C1     
2       6       H1      C1      C2      N      
2       6       H2      C2      C1      C3     
2       6       H3      C3      C2      C4     
2       6       H4      C4      C3      C5     
2       6       H5      C5      C4      C6     
2       6       H6      C6      C5      C7     
2       6       H7      C7      C6      C8     
2       6       H8      C8      C7      C9     
2       6       H9      C9      C10     C8     
2       6       H10     C10     C11     C9     
2       6       H11     C11     C10     C12    
3       4       H12     C12     C11     C10    
LIGN       47
1       6       H2R     C2      C1      C3     
1       6       H2S     C2      C3      C1     
1       6       H3R     C3      C2      C4     
1       6       H3S     C3      C4      C2     
1       6       H4R     C4      C3      C5     
1       6       H4S     C4      C5      C3     
1       6       H5R     C5      C4      C6     
1       6       H5S     C5      C6      C4     
1       6       H6R     C6      C5      C7     
1       6       H6S     C6      C7      C5     
1       6       H7R     C7      C6      C8     
1       6       H7S     C7      C8      C6     
1       6       H8R     C8      C7      C9     
1       6       H8S     C8      C9      C7     
1       6       H9R     C9      C10     C8     
1       6       H9S     C9      C8      C10    
1       6       H10R    C10     C11     C9     
1       6       H10S    C10     C9      C11    
1       6       H11R    C11     C10     C12    
1       6       H11S    C11     C12     C10    
1       6       H12R    C12     C11     C13    
1       6       H12S    C12     C13     C11    
1       6       H13R    C13     C12     C14    
1       6       H13S    C13     C14     C12    
1       6       H14R    C14     C13     C15    
1       6       H14S    C14     C15     C13    
1       6       H15R    C15     C14     C16    
1       6       H15S    C15     C16     C14    
1       6       H16R    C16     C15     C17    
1       6       H16S    C16     C17     C15    
1       6       H17R    C17     C16     C18    
1       6       H17S    C17     C18     C16    
1       6       H18R    C18     C17     C19    
1       6       H18S    C18     C19     C17    
1       6       H19R    C19     C18     C20    
1       6       H19S    C19     C20     C18    
1       6       H20R    C20     C19     C21    
1       6       H20S    C20     C21     C19    
1       6       H21R    C21     C20     C22    
1       6       H21S    C21     C22     C20    
1       6       H22R    C22     C21     C23    
1       6       H22S    C22     C23     C21    
1       6       H23R    C23     C22     C24    
1       6       H23S    C23     C24     C22    
1       4       H24R    C24     C23     C22    
1       4       H24S    C24     C23     H23R   
1       4       H24T    C24     C23     H23S   
LIGNP      48
1       2       H1      O1      C1      C2     
1       6       H2R     C2      C1      C3     
1       6       H2S     C2      C3      C1     
1       6       H3R     C3      C2      C4     
1       6       H3S     C3      C4      C2     
1       6       H4R     C4      C3      C5     
1       6       H4S     C4      C5      C3     
1       6       H5R     C5      C4      C6     
1       6       H5S     C5      C6      C4     
1       6       H6R     C6      C5      C7     
1       6       H6S     C6      C7      C5     
1       6       H7R     C7      C6      C8     
1       6       H7S     C7      C8      C6     
1       6       H8R     C8      C7      C9     
1       6       H8S     C8      C9      C7     
1       6       H9R     C9      C10     C8     
1       6       H9S     C9      C8      C10    
1       6       H10R    C10     C11     C9     
1       6       H10S    C10     C9      C11    
1       6       H11R    C11     C10     C12    
1       6       H11S    C11     C12     C10    
1       6       H12R    C12     C11     C13    
1       6       H12S    C12     C13     C11    
1       6       H13R    C13     C12     C14    
1       6       H13S    C13     C14     C12    
1       6       H14R    C14     C13     C15    
1       6       H14S    C14     C15     C13    
1       6       H15R    C15     C14     C16    
1       6       H15S    C15     C16     C14    
1       6       H16R    C16     C15     C17    
1       6       H16S    C16     C17     C15    
1       6       H17R    C17     C16     C18    
1       6       H17S    C17     C18     C16    
1       6       H18R    C18     C17     C19    
1       6       H18S    C18     C19     C17    
1       6       H19R    C19     C18     C20    
1       6       H19S    C19     C20     C18    
1       6       H20R    C20     C19     C21    
1       6       H20S    C20     C21     C19    
1       6       H21R    C21     C20     C22    
1       6       H21S    C21     C22     C20    
1       6       H22R    C22     C21     C23    
1       6       H22S    C22     C23     C21    
1       6       H23R    C23     C22     C24    
1       6       H23S    C23     C24     C22    
1       4       H24R    C24     C23     C22    
1       4       H24S    C24     C23     H23R   
1       4       H24T    C24     C23     H23S   
LILIPA     178
1       2       HOB6    OB6     CB6     CB5    
1       6       HB6R    CB6     CB5     OB6    
1       6       HB6S    CB6     OB6     CB5    
1       5       HB5     CB5     CB4     CB6     OB5    
1       5       HB1     CB1     CB2     OA6     OB5    
1       6       HA6R    CA6     CA5     OA6    
1       6       HA6S    CA6     OA6     CA5    
1       5       HB4     CB4     CB3     CB5     OB4    
1       2       HOB4    OB4     CB4     CB3    
1       5       HB3     CB3     CB2     CB4     NB3    
1       1       HNB3    NB3     C71     CB3    
1       6       H72R    C72     C71     C73    
1       6       H72S    C72     C73     C71    
1       5       HB2     CB2     CB1     CB3     NB2    
1       1       HNB2    NB2     C51     CB2    
1       5       HA4     CA4     CA3     CA5     OA4    
1       2       HOA4    OA4     CA4     CA3    
1       5       HA5     CA5     CA4     CA6     OA5    
1       5       HA1     CA1     CA2     OA1     OA5    
3       4       HP      CP1     OPA2    PA     
1       5       HA3     CA3     CA2     CA4     NA3    
1       1       HNA3    NA3     C31     CA3    
1       6       H32R    C32     C31     C33    
1       6       H32S    C32     C33     C31    
1       5       HA2     CA2     CA1     CA3     NA2    
1       1       HNA2    NA2     C11     CA2    
1       5       H73R    C73     C72     C74     O73    
1       6       H82R    C82     C81     C83    
1       6       H82S    C82     C83     C81    
1       6       H83R    C83     C82     C84    
1       6       H83S    C83     C84     C82    
1       6       H84R    C84     C83     C85    
1       6       H84S    C84     C85     C83    
1       6       H85R    C85     C84     C86    
1       6       H85S    C85     C86     C84    
1       6       H86R    C86     C85     C87    
1       6       H86S    C86     C87     C85    
1       1       H87R    C87     C86     C88    
1       1       H88R    C88     C87     C89    
1       6       H89R    C89     C810    C88    
1       6       H89S    C89     C88     C810   
1       6       H810R   C810    C811    C89    
1       6       H810S   C810    C89     C811   
1       6       H811R   C811    C810    C812   
1       6       H811S   C811    C812    C810   
1       6       H812R   C812    C811    C813   
1       6       H812S   C812    C813    C811   
1       6       H813R   C813    C812    C814   
1       6       H813S   C813    C814    C812   
1       4       H814R   C814    C813    C812   
1       4       H814S   C814    C813    H813R  
1       4       H814T   C814    C813    H813S  
1       6       H74R    C74     C73     C75    
1       6       H74S    C74     C75     C73    
1       6       H75R    C75     C74     C76    
1       6       H75S    C75     C76     C74    
1       6       H76R    C76     C75     C77    
1       6       H76S    C76     C77     C75    
1       6       H77R    C77     C76     C78    
1       6       H77S    C77     C78     C76    
1       6       H78R    C78     C77     C79    
1       6       H78S    C78     C79     C77    
1       6       H79R    C79     C710    C78    
1       6       H79S    C79     C78     C710   
1       6       H710R   C710    C711    C79    
1       6       H710S   C710    C79     C711   
1       6       H711R   C711    C710    C712   
1       6       H711S   C711    C712    C710   
1       4       H712R   C712    C711    C710   
1       4       H712S   C712    C711    H711R  
1       4       H712T   C712    C711    H711S  
1       6       H52R    C52     C51     C53    
1       6       H52S    C52     C53     C51    
1       5       H53R    C53     C52     C54     O53    
1       6       H62R    C62     C61     C63    
1       6       H62S    C62     C63     C61    
1       6       H63R    C63     C62     C64    
1       6       H63S    C63     C64     C62    
1       6       H64R    C64     C63     C65    
1       6       H64S    C64     C65     C63    
1       6       H65R    C65     C64     C66    
1       6       H65S    C65     C66     C64    
1       6       H66R    C66     C65     C67    
1       6       H66S    C66     C67     C65    
1       1       H67R    C67     C66     C68    
1       1       H68R    C68     C67     C69    
1       6       H69R    C69     C610    C68    
1       6       H69S    C69     C68     C610   
1       6       H610R   C610    C611    C69    
1       6       H610S   C610    C69     C611   
1       6       H611R   C611    C610    C612   
1       6       H611S   C611    C612    C610   
1       6       H612R   C612    C611    C613   
1       6       H612S   C612    C613    C611   
1       6       H613R   C613    C612    C614   
1       6       H613S   C613    C614    C612   
1       4       H614R   C614    C613    C612   
1       4       H614S   C614    C613    H613R  
1       4       H614T   C614    C613    H613S  
1       6       H54R    C54     C53     C55    
1       6       H54S    C54     C55     C53    
1       6       H55R    C55     C54     C56    
1       6       H55S    C55     C56     C54    
1       6       H56R    C56     C55     C57    
1       6       H56S    C56     C57     C55    
1       6       H57R    C57     C56     C58    
1       6       H57S    C57     C58     C56    
1       6       H58R    C58     C57     C59    
1       6       H58S    C58     C59     C57    
1       6       H59R    C59     C510    C58    
1       6       H59S    C59     C58     C510   
1       6       H510R   C510    C511    C59    
1       6       H510S   C510    C59     C511   
1       6       H511R   C511    C510    C512   
1       6       H511S   C511    C512    C510   
1       6       H512R   C512    C511    C513   
1       6       H512S   C512    C513    C511   
1       6       H513R   C513    C512    C514   
1       6       H513S   C513    C514    C512   
1       6       H514R   C514    C513    C515   
1       6       H514S   C514    C515    C513   
1       6       H515R   C515    C514    C516   
1       6       H515S   C515    C516    C514   
1       4       H516R   C516    C515    C514   
1       4       H516S   C516    C515    H515R  
1       4       H516T   C516    C515    H515S  
1       5       H33R    C33     C32     C34     O33    
1       2       HO33    O33     C33     C32    
1       6       H34R    C34     C33     C35    
1       6       H34S    C34     C35     C33    
1       6       H35R    C35     C34     C36    
1       6       H35S    C35     C36     C34    
1       6       H36R    C36     C35     C37    
1       6       H36S    C36     C37     C35    
1       6       H37R    C37     C36     C38    
1       6       H37S    C37     C38     C36    
1       6       H38R    C38     C37     C39    
1       6       H38S    C38     C39     C37    
1       6       H39R    C39     C310    C38    
1       6       H39S    C39     C38     C310   
1       6       H310R   C310    C311    C39    
1       6       H310S   C310    C39     C311   
1       6       H311R   C311    C310    C312   
1       6       H311S   C311    C312    C310   
1       4       H312R   C312    C311    C310   
1       4       H312S   C312    C311    H311R  
1       4       H312T   C312    C311    H311S  
1       6       H12R    C12     C11     C13    
1       6       H12S    C12     C13     C11    
1       5       H13R    C13     C12     C14     O13    
1       2       HO13    O13     C13     C12    
1       6       H14R    C14     C13     C15    
1       6       H14S    C14     C15     C13    
1       6       H15R    C15     C14     C16    
1       6       H15S    C15     C16     C14    
1       6       H16R    C16     C15     C17    
1       6       H16S    C16     C17     C15    
1       6       H17R    C17     C16     C18    
1       6       H17S    C17     C18     C16    
1       6       H18R    C18     C17     C19    
1       6       H18S    C18     C19     C17    
1       6       H19R    C19     C110    C18    
1       6       H19S    C19     C18     C110   
1       6       H110R   C110    C111    C19    
1       6       H110S   C110    C19     C111   
1       6       H111R   C111    C110    C112   
1       6       H111S   C111    C112    C110   
1       6       H112R   C112    C111    C113   
1       6       H112S   C112    C113    C111   
1       6       H113R   C113    C112    C114   
1       6       H113S   C113    C114    C112   
1       6       H114R   C114    C113    C115   
1       6       H114S   C114    C115    C113   
1       6       H115R   C115    C114    C116   
1       6       H115S   C115    C116    C114   
1       4       H116R   C116    C115    C114   
1       4       H116S   C116    C115    H115R  
1       4       H116T   C116    C115    H115S  
LIN        31
1       6       H2R     C2      C1      C3     
1       6       H2S     C2      C3      C1     
1       6       H3R     C3      C2      C4     
1       6       H3S     C3      C4      C2     
1       6       H4R     C4      C3      C5     
1       6       H4S     C4      C5      C3     
1       6       H5R     C5      C4      C6     
1       6       H5S     C5      C6      C4     
1       6       H6R     C6      C5      C7     
1       6       H6S     C6      C7      C5     
1       6       H7R     C7      C6      C8     
1       6       H7S     C7      C8      C6     
1       6       H8R     C8      C7      C9     
1       6       H8S     C8      C9      C7     
1       1       H9R     C9      C10     C8     
1       1       H10R    C10     C11     C9     
1       6       H11R    C11     C10     C12    
1       6       H11S    C11     C12     C10    
1       1       H12R    C12     C11     C13    
1       1       H13R    C13     C12     C14    
1       6       H14R    C14     C13     C15    
1       6       H14S    C14     C15     C13    
1       6       H15R    C15     C14     C16    
1       6       H15S    C15     C16     C14    
1       6       H16R    C16     C15     C17    
1       6       H16S    C16     C17     C15    
1       6       H17R    C17     C16     C18    
1       6       H17S    C17     C18     C16    
1       4       H18R    C18     C17     C16    
1       4       H18S    C18     C17     H17R   
1       4       H18T    C18     C17     H17S   
LINP       32
1       2       H1      O1      C1      C2     
1       6       H2R     C2      C1      C3     
1       6       H2S     C2      C3      C1     
1       6       H3R     C3      C2      C4     
1       6       H3S     C3      C4      C2     
1       6       H4R     C4      C3      C5     
1       6       H4S     C4      C5      C3     
1       6       H5R     C5      C4      C6     
1       6       H5S     C5      C6      C4     
1       6       H6R     C6      C5      C7     
1       6       H6S     C6      C7      C5     
1       6       H7R     C7      C6      C8     
1       6       H7S     C7      C8      C6     
1       6       H8R     C8      C7      C9     
1       6       H8S     C8      C9      C7     
1       1       H9R     C9      C10     C8     
1       1       H10R    C10     C11     C9     
1       6       H11R    C11     C10     C12    
1       6       H11S    C11     C12     C10    
1       1       H12R    C12     C11     C13    
1       1       H13R    C13     C12     C14    
1       6       H14R    C14     C13     C15    
1       6       H14S    C14     C15     C13    
1       6       H15R    C15     C14     C16    
1       6       H15S    C15     C16     C14    
1       6       H16R    C16     C15     C17    
1       6       H16S    C16     C17     C15    
1       6       H17R    C17     C16     C18    
1       6       H17S    C17     C18     C16    
1       4       H18R    C18     C17     C16    
1       4       H18S    C18     C17     H17R   
1       4       H18T    C18     C17     H17S   
LLPA       66
1       2       H12     O12     P       O11    
1       6       HA      C1      C2      O11    
1       6       HB      C1      O11     C2     
1       5       HS      C2      C1      C3      O21    
1       6       H2R     C22     C21     C23    
1       6       H2S     C22     C23     C21    
1       6       HX      C3      C2      O31    
1       6       HY      C3      O31     C2     
1       6       H2X     C32     C31     C33    
1       6       H2Y     C32     C33     C31    
1       6       H3R     C23     C22     C24    
1       6       H3S     C23     C24     C22    
1       6       H4R     C24     C23     C25    
1       6       H4S     C24     C25     C23    
1       6       H5R     C25     C24     C26    
1       6       H5S     C25     C26     C24    
1       6       H6R     C26     C25     C27    
1       6       H6S     C26     C27     C25    
1       6       H7R     C27     C26     C28    
1       6       H7S     C27     C28     C26    
1       6       H8R     C28     C27     C29    
1       6       H8S     C28     C29     C27    
1       1       H9R     C29     C210    C28    
1       1       H10R    C210    C211    C29    
1       6       H11R    C211    C210    C212   
1       6       H11S    C211    C212    C210   
1       1       H12R    C212    C211    C213   
1       1       H13R    C213    C212    C214   
1       6       H14R    C214    C213    C215   
1       6       H14S    C214    C215    C213   
1       1       H15R    C215    C214    C216   
1       1       H16R    C216    C215    C217   
1       6       H17R    C217    C216    C218   
1       6       H17S    C217    C218    C216   
1       4       H18R    C218    C217    C216   
1       4       H18S    C218    C217    H17R   
1       4       H18T    C218    C217    H17S   
1       6       H3X     C33     C32     C34    
1       6       H3Y     C33     C34     C32    
1       6       H4X     C34     C33     C35    
1       6       H4Y     C34     C35     C33    
1       6       H5X     C35     C34     C36    
1       6       H5Y     C35     C36     C34    
1       6       H6X     C36     C35     C37    
1       6       H6Y     C36     C37     C35    
1       6       H7X     C37     C36     C38    
1       6       H7Y     C37     C38     C36    
1       6       H8X     C38     C37     C39    
1       6       H8Y     C38     C39     C37    
1       1       H9X     C39     C310    C38    
1       1       H10X    C310    C311    C39    
1       6       H11X    C311    C310    C312   
1       6       H11Y    C311    C312    C310   
1       1       H12X    C312    C311    C313   
1       1       H13X    C313    C312    C314   
1       6       H14X    C314    C313    C315   
1       6       H14Y    C314    C315    C313   
1       6       H15X    C315    C314    C316   
1       6       H15Y    C315    C316    C314   
1       6       H16X    C316    C315    C317   
1       6       H16Y    C316    C317    C315   
1       6       H17X    C317    C316    C318   
1       6       H17Y    C317    C318    C316   
1       4       H18X    C318    C317    C316   
1       4       H18Y    C318    C317    H17X   
1       4       H18Z    C318    C317    H17Y   
LLPC       78
1       4       H13A    C13     N       C12    
1       4       H13B    C13     N       C14    
1       4       H13C    C13     N       C15    
1       4       H14A    C14     N       C12    
1       4       H14B    C14     N       C13    
1       4       H14C    C14     N       C15    
1       4       H15A    C15     N       C12    
1       4       H15B    C15     N       C13    
1       4       H15C    C15     N       C14    
1       6       H12A    C12     C11     N      
1       6       H12B    C12     N       C11    
1       6       H11A    C11     C12     O12    
1       6       H11B    C11     O12     C12    
1       6       HA      C1      C2      O11    
1       6       HB      C1      O11     C2     
1       5       HS      C2      C1      C3      O21    
1       6       H2R     C22     C21     C23    
1       6       H2S     C22     C23     C21    
1       6       HX      C3      C2      O31    
1       6       HY      C3      O31     C2     
1       6       H2X     C32     C31     C33    
1       6       H2Y     C32     C33     C31    
1       6       H3R     C23     C22     C24    
1       6       H3S     C23     C24     C22    
1       6       H4R     C24     C23     C25    
1       6       H4S     C24     C25     C23    
1       6       H5R     C25     C24     C26    
1       6       H5S     C25     C26     C24    
1       6       H6R     C26     C25     C27    
1       6       H6S     C26     C27     C25    
1       6       H7R     C27     C26     C28    
1       6       H7S     C27     C28     C26    
1       6       H8R     C28     C27     C29    
1       6       H8S     C28     C29     C27    
1       1       H9R     C29     C210    C28    
1       1       H10R    C210    C211    C29    
1       6       H11R    C211    C210    C212   
1       6       H11S    C211    C212    C210   
1       1       H12R    C212    C211    C213   
1       1       H13R    C213    C212    C214   
1       6       H14R    C214    C213    C215   
1       6       H14S    C214    C215    C213   
1       1       H15R    C215    C214    C216   
1       1       H16R    C216    C215    C217   
1       6       H17R    C217    C216    C218   
1       6       H17S    C217    C218    C216   
1       4       H18R    C218    C217    C216   
1       4       H18S    C218    C217    H17R   
1       4       H18T    C218    C217    H17S   
1       6       H3X     C33     C32     C34    
1       6       H3Y     C33     C34     C32    
1       6       H4X     C34     C33     C35    
1       6       H4Y     C34     C35     C33    
1       6       H5X     C35     C34     C36    
1       6       H5Y     C35     C36     C34    
1       6       H6X     C36     C35     C37    
1       6       H6Y     C36     C37     C35    
1       6       H7X     C37     C36     C38    
1       6       H7Y     C37     C38     C36    
1       6       H8X     C38     C37     C39    
1       6       H8Y     C38     C39     C37    
1       1       H9X     C39     C310    C38    
1       1       H10X    C310    C311    C39    
1       6       H11X    C311    C310    C312   
1       6       H11Y    C311    C312    C310   
1       1       H12X    C312    C311    C313   
1       1       H13X    C313    C312    C314   
1       6       H14X    C314    C313    C315   
1       6       H14Y    C314    C315    C313   
1       6       H15X    C315    C314    C316   
1       6       H15Y    C315    C316    C314   
1       6       H16X    C316    C315    C317   
1       6       H16Y    C316    C317    C315   
1       6       H17X    C317    C316    C318   
1       6       H17Y    C317    C318    C316   
1       4       H18X    C318    C317    C316   
1       4       H18Y    C318    C317    H17X   
1       4       H18Z    C318    C317    H17Y   
LLPE       70
3       4       HN      N       C12     C11    
1       6       H12A    C12     C11     N      
1       6       H12B    C12     N       C11    
1       6       H11A    C11     C12     O12    
1       6       H11B    C11     O12     C12    
1       6       HA      C1      C2      O11    
1       6       HB      C1      O11     C2     
1       5       HS      C2      C1      C3      O21    
1       6       H2R     C22     C21     C23    
1       6       H2S     C22     C23     C21    
1       6       HX      C3      C2      O31    
1       6       HY      C3      O31     C2     
1       6       H2X     C32     C31     C33    
1       6       H2Y     C32     C33     C31    
1       6       H3R     C23     C22     C24    
1       6       H3S     C23     C24     C22    
1       6       H4R     C24     C23     C25    
1       6       H4S     C24     C25     C23    
1       6       H5R     C25     C24     C26    
1       6       H5S     C25     C26     C24    
1       6       H6R     C26     C25     C27    
1       6       H6S     C26     C27     C25    
1       6       H7R     C27     C26     C28    
1       6       H7S     C27     C28     C26    
1       6       H8R     C28     C27     C29    
1       6       H8S     C28     C29     C27    
1       1       H9R     C29     C210    C28    
1       1       H10R    C210    C211    C29    
1       6       H11R    C211    C210    C212   
1       6       H11S    C211    C212    C210   
1       1       H12R    C212    C211    C213   
1       1       H13R    C213    C212    C214   
1       6       H14R    C214    C213    C215   
1       6       H14S    C214    C215    C213   
1       1       H15R    C215    C214    C216   
1       1       H16R    C216    C215    C217   
1       6       H17R    C217    C216    C218   
1       6       H17S    C217    C218    C216   
1       4       H18R    C218    C217    C216   
1       4       H18S    C218    C217    H17R   
1       4       H18T    C218    C217    H17S   
1       6       H3X     C33     C32     C34    
1       6       H3Y     C33     C34     C32    
1       6       H4X     C34     C33     C35    
1       6       H4Y     C34     C35     C33    
1       6       H5X     C35     C34     C36    
1       6       H5Y     C35     C36     C34    
1       6       H6X     C36     C35     C37    
1       6       H6Y     C36     C37     C35    
1       6       H7X     C37     C36     C38    
1       6       H7Y     C37     C38     C36    
1       6       H8X     C38     C37     C39    
1       6       H8Y     C38     C39     C37    
1       1       H9X     C39     C310    C38    
1       1       H10X    C310    C311    C39    
1       6       H11X    C311    C310    C312   
1       6       H11Y    C311    C312    C310   
1       1       H12X    C312    C311    C313   
1       1       H13X    C313    C312    C314   
1       6       H14X    C314    C313    C315   
1       6       H14Y    C314    C315    C313   
1       6       H15X    C315    C314    C316   
1       6       H15Y    C315    C316    C314   
1       6       H16X    C316    C315    C317   
1       6       H16Y    C316    C317    C315   
1       6       H17X    C317    C316    C318   
1       6       H17Y    C317    C318    C316   
1       4       H18X    C318    C317    C316   
1       4       H18Y    C318    C317    H17X   
1       4       H18Z    C318    C317    H17Y   
LLPS       69
3       4       HN      N       C12     C11    
1       5       H12A    C12     C11     C13     N      
1       6       H11A    C11     C12     O12    
1       6       H11B    C11     O12     C12    
1       6       HA      C1      C2      O11    
1       6       HB      C1      O11     C2     
1       5       HS      C2      C1      C3      O21    
1       6       H2R     C22     C21     C23    
1       6       H2S     C22     C23     C21    
1       6       HX      C3      C2      O31    
1       6       HY      C3      O31     C2     
1       6       H2X     C32     C31     C33    
1       6       H2Y     C32     C33     C31    
1       6       H3R     C23     C22     C24    
1       6       H3S     C23     C24     C22    
1       6       H4R     C24     C23     C25    
1       6       H4S     C24     C25     C23    
1       6       H5R     C25     C24     C26    
1       6       H5S     C25     C26     C24    
1       6       H6R     C26     C25     C27    
1       6       H6S     C26     C27     C25    
1       6       H7R     C27     C26     C28    
1       6       H7S     C27     C28     C26    
1       6       H8R     C28     C27     C29    
1       6       H8S     C28     C29     C27    
1       1       H9R     C29     C210    C28    
1       1       H10R    C210    C211    C29    
1       6       H11R    C211    C210    C212   
1       6       H11S    C211    C212    C210   
1       1       H12R    C212    C211    C213   
1       1       H13R    C213    C212    C214   
1       6       H14R    C214    C213    C215   
1       6       H14S    C214    C215    C213   
1       1       H15R    C215    C214    C216   
1       1       H16R    C216    C215    C217   
1       6       H17R    C217    C216    C218   
1       6       H17S    C217    C218    C216   
1       4       H18R    C218    C217    C216   
1       4       H18S    C218    C217    H17R   
1       4       H18T    C218    C217    H17S   
1       6       H3X     C33     C32     C34    
1       6       H3Y     C33     C34     C32    
1       6       H4X     C34     C33     C35    
1       6       H4Y     C34     C35     C33    
1       6       H5X     C35     C34     C36    
1       6       H5Y     C35     C36     C34    
1       6       H6X     C36     C35     C37    
1       6       H6Y     C36     C37     C35    
1       6       H7X     C37     C36     C38    
1       6       H7Y     C37     C38     C36    
1       6       H8X     C38     C37     C39    
1       6       H8Y     C38     C39     C37    
1       1       H9X     C39     C310    C38    
1       1       H10X    C310    C311    C39    
1       6       H11X    C311    C310    C312   
1       6       H11Y    C311    C312    C310   
1       1       H12X    C312    C311    C313   
1       1       H13X    C313    C312    C314   
1       6       H14X    C314    C313    C315   
1       6       H14Y    C314    C315    C313   
1       6       H15X    C315    C314    C316   
1       6       H15Y    C315    C316    C314   
1       6       H16X    C316    C315    C317   
1       6       H16Y    C316    C317    C315   
1       6       H17X    C317    C316    C318   
1       6       H17Y    C317    C318    C316   
1       4       H18X    C318    C317    C316   
1       4       H18Y    C318    C317    H17X   
1       4       H18Z    C318    C317    H17Y   
LMPG       40
1       6       H13A    C13     C12     OC3    
1       6       H13B    C13     OC3     C12    
1       2       HO3     OC3     C13     C12    
1       5       H12A    C12     C11     C13     OC2    
1       2       HO2     OC2     C12     C11    
1       6       H11A    C11     C12     O12    
1       6       H11B    C11     O12     C12    
1       6       HA      C1      C2      O11    
1       6       HB      C1      O11     C2     
1       5       HS      C2      C1      C3      O21    
1       2       H21     O21     C2      C1     
1       6       HX      C3      C2      O31    
1       6       HY      C3      O31     C2     
1       6       H2X     C32     C31     C33    
1       6       H2Y     C32     C33     C31    
1       6       H3X     C33     C32     C34    
1       6       H3Y     C33     C34     C32    
1       6       H4X     C34     C33     C35    
1       6       H4Y     C34     C35     C33    
1       6       H5X     C35     C34     C36    
1       6       H5Y     C35     C36     C34    
1       6       H6X     C36     C35     C37    
1       6       H6Y     C36     C37     C35    
1       6       H7X     C37     C36     C38    
1       6       H7Y     C37     C38     C36    
1       6       H8X     C38     C37     C39    
1       6       H8Y     C38     C39     C37    
1       6       H9X     C39     C310    C38    
1       6       H9Y     C39     C38     C310   
1       6       H10X    C310    C311    C39    
1       6       H10Y    C310    C39     C311   
1       6       H11X    C311    C310    C312   
1       6       H11Y    C311    C312    C310   
1       6       H12X    C312    C311    C313   
1       6       H12Y    C312    C313    C311   
1       6       H13X    C313    C312    C314   
1       6       H13Y    C313    C314    C312   
1       4       H14X    C314    C313    C312   
1       4       H14Y    C314    C313    H13X   
1       4       H14Z    C314    C313    H13Y   
LNACL1     137
2       6       HG3     C3      C2      OP31   
1       6       H31J    C31     C32     OP32   
1       6       H31K    C31     OP32    C32    
1       5       HG22    C2      C1      C3      OG12   
1       2       HO12    OG12    C2      C1     
2       6       HG1     C1      C2      OP11   
1       2       HP13    OP13    P1      OP11   
1       6       H11J    C11     C12     OP12   
1       6       H11K    C11     OP12    C12    
1       5       H12J    C12     C11     C13     O12    
1       6       H2A     CA2     CA1     CA3    
1       6       H2B     CA2     CA3     CA1    
1       6       H13J    C13     C12     O13    
1       6       H13K    C13     O13     C12    
1       6       H2D     CB2     CB1     CB3    
1       6       H2E     CB2     CB3     CB1    
1       5       H32J    C32     C31     C33     O32    
1       6       H2R     CC2     CC1     CC3    
1       6       H2S     CC2     CC3     CC1    
1       6       H33J    C33     C32     O33    
1       6       H33K    C33     O33     C32    
1       6       H2X     CD2     CD1     CD3    
1       6       H2Y     CD2     CD3     CD1    
1       6       H3A     CA3     CA2     CA4    
1       6       H3B     CA3     CA4     CA2    
1       6       H4A     CA4     CA3     CA5    
1       6       H4B     CA4     CA5     CA3    
1       6       H5A     CA5     CA4     CA6    
1       6       H5B     CA5     CA6     CA4    
1       6       H6A     CA6     CA5     CA7    
1       6       H6B     CA6     CA7     CA5    
1       6       H7A     CA7     CA6     CA8    
1       6       H7B     CA7     CA8     CA6    
1       6       H8A     CA8     CA7     CA9    
1       6       H8B     CA8     CA9     CA7    
1       1       H9A     CA9     CA10    CA8    
1       1       H10A    CA10    CA11    CA9    
1       6       H11A    CA11    CA10    CA12   
1       6       H11B    CA11    CA12    CA10   
1       1       H12A    CA12    CA11    CA13   
1       1       H13A    CA13    CA12    CA14   
1       6       H14A    CA14    CA13    CA15   
1       6       H14B    CA14    CA15    CA13   
1       1       H15A    CA15    CA14    CA16   
1       1       H16A    CA16    CA15    CA17   
1       6       H17A    CA17    CA16    CA18   
1       6       H17B    CA17    CA18    CA16   
1       4       H18A    CA18    CA17    CA16   
1       4       H18B    CA18    CA17    H17A   
1       4       H18C    CA18    CA17    H17B   
1       6       H3D     CB3     CB2     CB4    
1       6       H3E     CB3     CB4     CB2    
1       6       H4D     CB4     CB3     CB5    
1       6       H4E     CB4     CB5     CB3    
1       6       H5D     CB5     CB4     CB6    
1       6       H5E     CB5     CB6     CB4    
1       6       H6D     CB6     CB5     CB7    
1       6       H6E     CB6     CB7     CB5    
1       6       H7D     CB7     CB6     CB8    
1       6       H7E     CB7     CB8     CB6    
1       6       H8D     CB8     CB7     CB9    
1       6       H8E     CB8     CB9     CB7    
1       1       H9D     CB9     CB10    CB8    
1       1       H10D    CB10    CB11    CB9    
1       6       H11D    CB11    CB10    CB12   
1       6       H11E    CB11    CB12    CB10   
1       1       H12D    CB12    CB11    CB13   
1       1       H13D    CB13    CB12    CB14   
1       6       H14D    CB14    CB13    CB15   
1       6       H14E    CB14    CB15    CB13   
1       6       H15D    CB15    CB14    CB16   
1       6       H15E    CB15    CB16    CB14   
1       6       H16D    CB16    CB15    CB17   
1       6       H16E    CB16    CB17    CB15   
1       6       H17D    CB17    CB16    CB18   
1       6       H17E    CB17    CB18    CB16   
1       4       H18D    CB18    CB17    CB16   
1       4       H18E    CB18    CB17    H17D   
1       4       H18F    CB18    CB17    H17E   
1       6       H3R     CC3     CC2     CC4    
1       6       H3S     CC3     CC4     CC2    
1       6       H4R     CC4     CC3     CC5    
1       6       H4S     CC4     CC5     CC3    
1       6       H5R     CC5     CC4     CC6    
1       6       H5S     CC5     CC6     CC4    
1       6       H6R     CC6     CC5     CC7    
1       6       H6S     CC6     CC7     CC5    
1       6       H7R     CC7     CC6     CC8    
1       6       H7S     CC7     CC8     CC6    
1       6       H8R     CC8     CC7     CC9    
1       6       H8S     CC8     CC9     CC7    
1       1       H9R     CC9     CC10    CC8    
1       1       H10R    CC10    CC11    CC9    
1       6       H11R    CC11    CC10    CC12   
1       6       H11S    CC11    CC12    CC10   
1       1       H12R    CC12    CC11    CC13   
1       1       H13R    CC13    CC12    CC14   
1       6       H14R    CC14    CC13    CC15   
1       6       H14S    CC14    CC15    CC13   
1       6       H15R    CC15    CC14    CC16   
1       6       H15S    CC15    CC16    CC14   
1       6       H16R    CC16    CC15    CC17   
1       6       H16S    CC16    CC17    CC15   
1       6       H17R    CC17    CC16    CC18   
1       6       H17S    CC17    CC18    CC16   
1       4       H18R    CC18    CC17    CC16   
1       4       H18S    CC18    CC17    H17R   
1       4       H18T    CC18    CC17    H17S   
1       6       H3X     CD3     CD2     CD4    
1       6       H3Y     CD3     CD4     CD2    
1       6       H4X     CD4     CD3     CD5    
1       6       H4Y     CD4     CD5     CD3    
1       6       H5X     CD5     CD4     CD6    
1       6       H5Y     CD5     CD6     CD4    
1       6       H6X     CD6     CD5     CD7    
1       6       H6Y     CD6     CD7     CD5    
1       6       H7X     CD7     CD6     CD8    
1       6       H7Y     CD7     CD8     CD6    
1       6       H8X     CD8     CD7     CD9    
1       6       H8Y     CD8     CD9     CD7    
1       1       H9X     CD9     CD10    CD8    
1       1       H10X    CD10    CD11    CD9    
1       6       H11X    CD11    CD10    CD12   
1       6       H11Y    CD11    CD12    CD10   
1       1       H12X    CD12    CD11    CD13   
1       1       H13X    CD13    CD12    CD14   
1       6       H14X    CD14    CD13    CD15   
1       6       H14Y    CD14    CD15    CD13   
1       6       H15X    CD15    CD14    CD16   
1       6       H15Y    CD15    CD16    CD14   
1       6       H16X    CD16    CD15    CD17   
1       6       H16Y    CD16    CD17    CD15   
1       6       H17X    CD17    CD16    CD18   
1       6       H17Y    CD17    CD18    CD16   
1       4       H18X    CD18    CD17    CD16   
1       4       H18Y    CD18    CD17    H17X   
1       4       H18Z    CD18    CD17    H17Y   
LNACL2     136
2       6       HG3     C3      C2      OP31   
1       6       H31J    C31     C32     OP32   
1       6       H31K    C31     OP32    C32    
1       5       HG22    C2      C1      C3      OG12   
1       2       HO12    OG12    C2      C1     
2       6       HG1     C1      C2      OP11   
1       6       H11J    C11     C12     OP12   
1       6       H11K    C11     OP12    C12    
1       5       H12J    C12     C11     C13     O12    
1       6       H2A     CA2     CA1     CA3    
1       6       H2B     CA2     CA3     CA1    
1       6       H13J    C13     C12     O13    
1       6       H13K    C13     O13     C12    
1       6       H2D     CB2     CB1     CB3    
1       6       H2E     CB2     CB3     CB1    
1       5       H32J    C32     C31     C33     O32    
1       6       H2R     CC2     CC1     CC3    
1       6       H2S     CC2     CC3     CC1    
1       6       H33J    C33     C32     O33    
1       6       H33K    C33     O33     C32    
1       6       H2X     CD2     CD1     CD3    
1       6       H2Y     CD2     CD3     CD1    
1       6       H3A     CA3     CA2     CA4    
1       6       H3B     CA3     CA4     CA2    
1       6       H4A     CA4     CA3     CA5    
1       6       H4B     CA4     CA5     CA3    
1       6       H5A     CA5     CA4     CA6    
1       6       H5B     CA5     CA6     CA4    
1       6       H6A     CA6     CA5     CA7    
1       6       H6B     CA6     CA7     CA5    
1       6       H7A     CA7     CA6     CA8    
1       6       H7B     CA7     CA8     CA6    
1       6       H8A     CA8     CA7     CA9    
1       6       H8B     CA8     CA9     CA7    
1       1       H9A     CA9     CA10    CA8    
1       1       H10A    CA10    CA11    CA9    
1       6       H11A    CA11    CA10    CA12   
1       6       H11B    CA11    CA12    CA10   
1       1       H12A    CA12    CA11    CA13   
1       1       H13A    CA13    CA12    CA14   
1       6       H14A    CA14    CA13    CA15   
1       6       H14B    CA14    CA15    CA13   
1       1       H15A    CA15    CA14    CA16   
1       1       H16A    CA16    CA15    CA17   
1       6       H17A    CA17    CA16    CA18   
1       6       H17B    CA17    CA18    CA16   
1       4       H18A    CA18    CA17    CA16   
1       4       H18B    CA18    CA17    H17A   
1       4       H18C    CA18    CA17    H17B   
1       6       H3D     CB3     CB2     CB4    
1       6       H3E     CB3     CB4     CB2    
1       6       H4D     CB4     CB3     CB5    
1       6       H4E     CB4     CB5     CB3    
1       6       H5D     CB5     CB4     CB6    
1       6       H5E     CB5     CB6     CB4    
1       6       H6D     CB6     CB5     CB7    
1       6       H6E     CB6     CB7     CB5    
1       6       H7D     CB7     CB6     CB8    
1       6       H7E     CB7     CB8     CB6    
1       6       H8D     CB8     CB7     CB9    
1       6       H8E     CB8     CB9     CB7    
1       1       H9D     CB9     CB10    CB8    
1       1       H10D    CB10    CB11    CB9    
1       6       H11D    CB11    CB10    CB12   
1       6       H11E    CB11    CB12    CB10   
1       1       H12D    CB12    CB11    CB13   
1       1       H13D    CB13    CB12    CB14   
1       6       H14D    CB14    CB13    CB15   
1       6       H14E    CB14    CB15    CB13   
1       6       H15D    CB15    CB14    CB16   
1       6       H15E    CB15    CB16    CB14   
1       6       H16D    CB16    CB15    CB17   
1       6       H16E    CB16    CB17    CB15   
1       6       H17D    CB17    CB16    CB18   
1       6       H17E    CB17    CB18    CB16   
1       4       H18D    CB18    CB17    CB16   
1       4       H18E    CB18    CB17    H17D   
1       4       H18F    CB18    CB17    H17E   
1       6       H3R     CC3     CC2     CC4    
1       6       H3S     CC3     CC4     CC2    
1       6       H4R     CC4     CC3     CC5    
1       6       H4S     CC4     CC5     CC3    
1       6       H5R     CC5     CC4     CC6    
1       6       H5S     CC5     CC6     CC4    
1       6       H6R     CC6     CC5     CC7    
1       6       H6S     CC6     CC7     CC5    
1       6       H7R     CC7     CC6     CC8    
1       6       H7S     CC7     CC8     CC6    
1       6       H8R     CC8     CC7     CC9    
1       6       H8S     CC8     CC9     CC7    
1       1       H9R     CC9     CC10    CC8    
1       1       H10R    CC10    CC11    CC9    
1       6       H11R    CC11    CC10    CC12   
1       6       H11S    CC11    CC12    CC10   
1       1       H12R    CC12    CC11    CC13   
1       1       H13R    CC13    CC12    CC14   
1       6       H14R    CC14    CC13    CC15   
1       6       H14S    CC14    CC15    CC13   
1       6       H15R    CC15    CC14    CC16   
1       6       H15S    CC15    CC16    CC14   
1       6       H16R    CC16    CC15    CC17   
1       6       H16S    CC16    CC17    CC15   
1       6       H17R    CC17    CC16    CC18   
1       6       H17S    CC17    CC18    CC16   
1       4       H18R    CC18    CC17    CC16   
1       4       H18S    CC18    CC17    H17R   
1       4       H18T    CC18    CC17    H17S   
1       6       H3X     CD3     CD2     CD4    
1       6       H3Y     CD3     CD4     CD2    
1       6       H4X     CD4     CD3     CD5    
1       6       H4Y     CD4     CD5     CD3    
1       6       H5X     CD5     CD4     CD6    
1       6       H5Y     CD5     CD6     CD4    
1       6       H6X     CD6     CD5     CD7    
1       6       H6Y     CD6     CD7     CD5    
1       6       H7X     CD7     CD6     CD8    
1       6       H7Y     CD7     CD8     CD6    
1       6       H8X     CD8     CD7     CD9    
1       6       H8Y     CD8     CD9     CD7    
1       1       H9X     CD9     CD10    CD8    
1       1       H10X    CD10    CD11    CD9    
1       6       H11X    CD11    CD10    CD12   
1       6       H11Y    CD11    CD12    CD10   
1       1       H12X    CD12    CD11    CD13   
1       1       H13X    CD13    CD12    CD14   
1       6       H14X    CD14    CD13    CD15   
1       6       H14Y    CD14    CD15    CD13   
1       6       H15X    CD15    CD14    CD16   
1       6       H15Y    CD15    CD16    CD14   
1       6       H16X    CD16    CD15    CD17   
1       6       H16Y    CD16    CD17    CD15   
1       6       H17X    CD17    CD16    CD18   
1       6       H17Y    CD17    CD18    CD16   
1       4       H18X    CD18    CD17    CD16   
1       4       H18Y    CD18    CD17    H17X   
1       4       H18Z    CD18    CD17    H17Y   
LNBCL1     137
2       6       HG3     C3      C2      OP31   
1       6       H31J    C31     C32     OP32   
1       6       H31K    C31     OP32    C32    
1       5       HG22    C2      C1      C3      OG12   
1       2       HO12    OG12    C2      C1     
2       6       HG1     C1      C2      OP11   
1       2       HP13    OP13    P1      OP11   
1       6       H11J    C11     C12     OP12   
1       6       H11K    C11     OP12    C12    
1       5       H12J    C12     C11     C13     O12    
1       6       H2A     CA2     CA1     CA3    
1       6       H2B     CA2     CA3     CA1    
1       6       H13J    C13     C12     O13    
1       6       H13K    C13     O13     C12    
1       6       H2D     CB2     CB1     CB3    
1       6       H2E     CB2     CB3     CB1    
1       5       H32J    C32     C31     C33     O32    
1       6       H2R     CC2     CC1     CC3    
1       6       H2S     CC2     CC3     CC1    
1       6       H33J    C33     C32     O33    
1       6       H33K    C33     O33     C32    
1       6       H2X     CD2     CD1     CD3    
1       6       H2Y     CD2     CD3     CD1    
1       6       H3A     CA3     CA2     CA4    
1       6       H3B     CA3     CA4     CA2    
1       6       H4A     CA4     CA3     CA5    
1       6       H4B     CA4     CA5     CA3    
1       6       H5A     CA5     CA4     CA6    
1       6       H5B     CA5     CA6     CA4    
1       6       H6A     CA6     CA5     CA7    
1       6       H6B     CA6     CA7     CA5    
1       6       H7A     CA7     CA6     CA8    
1       6       H7B     CA7     CA8     CA6    
1       6       H8A     CA8     CA7     CA9    
1       6       H8B     CA8     CA9     CA7    
1       1       H9A     CA9     CA10    CA8    
1       1       H10A    CA10    CA11    CA9    
1       6       H11A    CA11    CA10    CA12   
1       6       H11B    CA11    CA12    CA10   
1       1       H12A    CA12    CA11    CA13   
1       1       H13A    CA13    CA12    CA14   
1       6       H14A    CA14    CA13    CA15   
1       6       H14B    CA14    CA15    CA13   
1       6       H15A    CA15    CA14    CA16   
1       6       H15B    CA15    CA16    CA14   
1       6       H16A    CA16    CA15    CA17   
1       6       H16B    CA16    CA17    CA15   
1       6       H17A    CA17    CA16    CA18   
1       6       H17B    CA17    CA18    CA16   
1       4       H18A    CA18    CA17    CA16   
1       4       H18B    CA18    CA17    H17A   
1       4       H18C    CA18    CA17    H17B   
1       6       H3D     CB3     CB2     CB4    
1       6       H3E     CB3     CB4     CB2    
1       6       H4D     CB4     CB3     CB5    
1       6       H4E     CB4     CB5     CB3    
1       6       H5D     CB5     CB4     CB6    
1       6       H5E     CB5     CB6     CB4    
1       6       H6D     CB6     CB5     CB7    
1       6       H6E     CB6     CB7     CB5    
1       6       H7D     CB7     CB6     CB8    
1       6       H7E     CB7     CB8     CB6    
1       6       H8D     CB8     CB7     CB9    
1       6       H8E     CB8     CB9     CB7    
1       1       H9D     CB9     CB10    CB8    
1       1       H10D    CB10    CB11    CB9    
1       6       H11D    CB11    CB10    CB12   
1       6       H11E    CB11    CB12    CB10   
1       1       H12D    CB12    CB11    CB13   
1       1       H13D    CB13    CB12    CB14   
1       6       H14D    CB14    CB13    CB15   
1       6       H14E    CB14    CB15    CB13   
1       1       H15D    CB15    CB14    CB16   
1       1       H16D    CB16    CB15    CB17   
1       6       H17D    CB17    CB16    CB18   
1       6       H17E    CB17    CB18    CB16   
1       4       H18D    CB18    CB17    CB16   
1       4       H18E    CB18    CB17    H17D   
1       4       H18F    CB18    CB17    H17E   
1       6       H3R     CC3     CC2     CC4    
1       6       H3S     CC3     CC4     CC2    
1       6       H4R     CC4     CC3     CC5    
1       6       H4S     CC4     CC5     CC3    
1       6       H5R     CC5     CC4     CC6    
1       6       H5S     CC5     CC6     CC4    
1       6       H6R     CC6     CC5     CC7    
1       6       H6S     CC6     CC7     CC5    
1       6       H7R     CC7     CC6     CC8    
1       6       H7S     CC7     CC8     CC6    
1       6       H8R     CC8     CC7     CC9    
1       6       H8S     CC8     CC9     CC7    
1       1       H9R     CC9     CC10    CC8    
1       1       H10R    CC10    CC11    CC9    
1       6       H11R    CC11    CC10    CC12   
1       6       H11S    CC11    CC12    CC10   
1       1       H12R    CC12    CC11    CC13   
1       1       H13R    CC13    CC12    CC14   
1       6       H14R    CC14    CC13    CC15   
1       6       H14S    CC14    CC15    CC13   
1       6       H15R    CC15    CC14    CC16   
1       6       H15S    CC15    CC16    CC14   
1       6       H16R    CC16    CC15    CC17   
1       6       H16S    CC16    CC17    CC15   
1       6       H17R    CC17    CC16    CC18   
1       6       H17S    CC17    CC18    CC16   
1       4       H18R    CC18    CC17    CC16   
1       4       H18S    CC18    CC17    H17R   
1       4       H18T    CC18    CC17    H17S   
1       6       H3X     CD3     CD2     CD4    
1       6       H3Y     CD3     CD4     CD2    
1       6       H4X     CD4     CD3     CD5    
1       6       H4Y     CD4     CD5     CD3    
1       6       H5X     CD5     CD4     CD6    
1       6       H5Y     CD5     CD6     CD4    
1       6       H6X     CD6     CD5     CD7    
1       6       H6Y     CD6     CD7     CD5    
1       6       H7X     CD7     CD6     CD8    
1       6       H7Y     CD7     CD8     CD6    
1       6       H8X     CD8     CD7     CD9    
1       6       H8Y     CD8     CD9     CD7    
1       1       H9X     CD9     CD10    CD8    
1       1       H10X    CD10    CD11    CD9    
1       6       H11X    CD11    CD10    CD12   
1       6       H11Y    CD11    CD12    CD10   
1       1       H12X    CD12    CD11    CD13   
1       1       H13X    CD13    CD12    CD14   
1       6       H14X    CD14    CD13    CD15   
1       6       H14Y    CD14    CD15    CD13   
1       6       H15X    CD15    CD14    CD16   
1       6       H15Y    CD15    CD16    CD14   
1       6       H16X    CD16    CD15    CD17   
1       6       H16Y    CD16    CD17    CD15   
1       6       H17X    CD17    CD16    CD18   
1       6       H17Y    CD17    CD18    CD16   
1       4       H18X    CD18    CD17    CD16   
1       4       H18Y    CD18    CD17    H17X   
1       4       H18Z    CD18    CD17    H17Y   
LNBCL2     136
2       6       HG3     C3      C2      OP31   
1       6       H31J    C31     C32     OP32   
1       6       H31K    C31     OP32    C32    
1       5       HG22    C2      C1      C3      OG12   
1       2       HO12    OG12    C2      C1     
2       6       HG1     C1      C2      OP11   
1       6       H11J    C11     C12     OP12   
1       6       H11K    C11     OP12    C12    
1       5       H12J    C12     C11     C13     O12    
1       6       H2A     CA2     CA1     CA3    
1       6       H2B     CA2     CA3     CA1    
1       6       H13J    C13     C12     O13    
1       6       H13K    C13     O13     C12    
1       6       H2D     CB2     CB1     CB3    
1       6       H2E     CB2     CB3     CB1    
1       5       H32J    C32     C31     C33     O32    
1       6       H2R     CC2     CC1     CC3    
1       6       H2S     CC2     CC3     CC1    
1       6       H33J    C33     C32     O33    
1       6       H33K    C33     O33     C32    
1       6       H2X     CD2     CD1     CD3    
1       6       H2Y     CD2     CD3     CD1    
1       6       H3A     CA3     CA2     CA4    
1       6       H3B     CA3     CA4     CA2    
1       6       H4A     CA4     CA3     CA5    
1       6       H4B     CA4     CA5     CA3    
1       6       H5A     CA5     CA4     CA6    
1       6       H5B     CA5     CA6     CA4    
1       6       H6A     CA6     CA5     CA7    
1       6       H6B     CA6     CA7     CA5    
1       6       H7A     CA7     CA6     CA8    
1       6       H7B     CA7     CA8     CA6    
1       6       H8A     CA8     CA7     CA9    
1       6       H8B     CA8     CA9     CA7    
1       1       H9A     CA9     CA10    CA8    
1       1       H10A    CA10    CA11    CA9    
1       6       H11A    CA11    CA10    CA12   
1       6       H11B    CA11    CA12    CA10   
1       1       H12A    CA12    CA11    CA13   
1       1       H13A    CA13    CA12    CA14   
1       6       H14A    CA14    CA13    CA15   
1       6       H14B    CA14    CA15    CA13   
1       6       H15A    CA15    CA14    CA16   
1       6       H15B    CA15    CA16    CA14   
1       6       H16A    CA16    CA15    CA17   
1       6       H16B    CA16    CA17    CA15   
1       6       H17A    CA17    CA16    CA18   
1       6       H17B    CA17    CA18    CA16   
1       4       H18A    CA18    CA17    CA16   
1       4       H18B    CA18    CA17    H17A   
1       4       H18C    CA18    CA17    H17B   
1       6       H3D     CB3     CB2     CB4    
1       6       H3E     CB3     CB4     CB2    
1       6       H4D     CB4     CB3     CB5    
1       6       H4E     CB4     CB5     CB3    
1       6       H5D     CB5     CB4     CB6    
1       6       H5E     CB5     CB6     CB4    
1       6       H6D     CB6     CB5     CB7    
1       6       H6E     CB6     CB7     CB5    
1       6       H7D     CB7     CB6     CB8    
1       6       H7E     CB7     CB8     CB6    
1       6       H8D     CB8     CB7     CB9    
1       6       H8E     CB8     CB9     CB7    
1       1       H9D     CB9     CB10    CB8    
1       1       H10D    CB10    CB11    CB9    
1       6       H11D    CB11    CB10    CB12   
1       6       H11E    CB11    CB12    CB10   
1       1       H12D    CB12    CB11    CB13   
1       1       H13D    CB13    CB12    CB14   
1       6       H14D    CB14    CB13    CB15   
1       6       H14E    CB14    CB15    CB13   
1       1       H15D    CB15    CB14    CB16   
1       1       H16D    CB16    CB15    CB17   
1       6       H17D    CB17    CB16    CB18   
1       6       H17E    CB17    CB18    CB16   
1       4       H18D    CB18    CB17    CB16   
1       4       H18E    CB18    CB17    H17D   
1       4       H18F    CB18    CB17    H17E   
1       6       H3R     CC3     CC2     CC4    
1       6       H3S     CC3     CC4     CC2    
1       6       H4R     CC4     CC3     CC5    
1       6       H4S     CC4     CC5     CC3    
1       6       H5R     CC5     CC4     CC6    
1       6       H5S     CC5     CC6     CC4    
1       6       H6R     CC6     CC5     CC7    
1       6       H6S     CC6     CC7     CC5    
1       6       H7R     CC7     CC6     CC8    
1       6       H7S     CC7     CC8     CC6    
1       6       H8R     CC8     CC7     CC9    
1       6       H8S     CC8     CC9     CC7    
1       1       H9R     CC9     CC10    CC8    
1       1       H10R    CC10    CC11    CC9    
1       6       H11R    CC11    CC10    CC12   
1       6       H11S    CC11    CC12    CC10   
1       1       H12R    CC12    CC11    CC13   
1       1       H13R    CC13    CC12    CC14   
1       6       H14R    CC14    CC13    CC15   
1       6       H14S    CC14    CC15    CC13   
1       6       H15R    CC15    CC14    CC16   
1       6       H15S    CC15    CC16    CC14   
1       6       H16R    CC16    CC15    CC17   
1       6       H16S    CC16    CC17    CC15   
1       6       H17R    CC17    CC16    CC18   
1       6       H17S    CC17    CC18    CC16   
1       4       H18R    CC18    CC17    CC16   
1       4       H18S    CC18    CC17    H17R   
1       4       H18T    CC18    CC17    H17S   
1       6       H3X     CD3     CD2     CD4    
1       6       H3Y     CD3     CD4     CD2    
1       6       H4X     CD4     CD3     CD5    
1       6       H4Y     CD4     CD5     CD3    
1       6       H5X     CD5     CD4     CD6    
1       6       H5Y     CD5     CD6     CD4    
1       6       H6X     CD6     CD5     CD7    
1       6       H6Y     CD6     CD7     CD5    
1       6       H7X     CD7     CD6     CD8    
1       6       H7Y     CD7     CD8     CD6    
1       6       H8X     CD8     CD7     CD9    
1       6       H8Y     CD8     CD9     CD7    
1       1       H9X     CD9     CD10    CD8    
1       1       H10X    CD10    CD11    CD9    
1       6       H11X    CD11    CD10    CD12   
1       6       H11Y    CD11    CD12    CD10   
1       1       H12X    CD12    CD11    CD13   
1       1       H13X    CD13    CD12    CD14   
1       6       H14X    CD14    CD13    CD15   
1       6       H14Y    CD14    CD15    CD13   
1       6       H15X    CD15    CD14    CD16   
1       6       H15Y    CD15    CD16    CD14   
1       6       H16X    CD16    CD15    CD17   
1       6       H16Y    CD16    CD17    CD15   
1       6       H17X    CD17    CD16    CD18   
1       6       H17Y    CD17    CD18    CD16   
1       4       H18X    CD18    CD17    CD16   
1       4       H18Y    CD18    CD17    H17X   
1       4       H18Z    CD18    CD17    H17Y   
LNCCL1     137
2       6       HG3     C3      C2      OP31   
1       6       H31J    C31     C32     OP32   
1       6       H31K    C31     OP32    C32    
1       5       HG22    C2      C1      C3      OG12   
1       2       HO12    OG12    C2      C1     
2       6       HG1     C1      C2      OP11   
1       2       HP13    OP13    P1      OP11   
1       6       H11J    C11     C12     OP12   
1       6       H11K    C11     OP12    C12    
1       5       H12J    C12     C11     C13     O12    
1       6       H2A     CA2     CA1     CA3    
1       6       H2B     CA2     CA3     CA1    
1       6       H13J    C13     C12     O13    
1       6       H13K    C13     O13     C12    
1       6       H2D     CB2     CB1     CB3    
1       6       H2E     CB2     CB3     CB1    
1       5       H32J    C32     C31     C33     O32    
1       6       H2R     CC2     CC1     CC3    
1       6       H2S     CC2     CC3     CC1    
1       6       H33J    C33     C32     O33    
1       6       H33K    C33     O33     C32    
1       6       H2X     CD2     CD1     CD3    
1       6       H2Y     CD2     CD3     CD1    
1       6       H3A     CA3     CA2     CA4    
1       6       H3B     CA3     CA4     CA2    
1       6       H4A     CA4     CA3     CA5    
1       6       H4B     CA4     CA5     CA3    
1       6       H5A     CA5     CA4     CA6    
1       6       H5B     CA5     CA6     CA4    
1       6       H6A     CA6     CA5     CA7    
1       6       H6B     CA6     CA7     CA5    
1       6       H7A     CA7     CA6     CA8    
1       6       H7B     CA7     CA8     CA6    
1       6       H8A     CA8     CA7     CA9    
1       6       H8B     CA8     CA9     CA7    
1       1       H9A     CA9     CA10    CA8    
1       1       H10A    CA10    CA11    CA9    
1       6       H11A    CA11    CA10    CA12   
1       6       H11B    CA11    CA12    CA10   
1       1       H12A    CA12    CA11    CA13   
1       1       H13A    CA13    CA12    CA14   
1       6       H14A    CA14    CA13    CA15   
1       6       H14B    CA14    CA15    CA13   
1       6       H15A    CA15    CA14    CA16   
1       6       H15B    CA15    CA16    CA14   
1       6       H16A    CA16    CA15    CA17   
1       6       H16B    CA16    CA17    CA15   
1       6       H17A    CA17    CA16    CA18   
1       6       H17B    CA17    CA18    CA16   
1       4       H18A    CA18    CA17    CA16   
1       4       H18B    CA18    CA17    H17A   
1       4       H18C    CA18    CA17    H17B   
1       6       H3D     CB3     CB2     CB4    
1       6       H3E     CB3     CB4     CB2    
1       6       H4D     CB4     CB3     CB5    
1       6       H4E     CB4     CB5     CB3    
1       6       H5D     CB5     CB4     CB6    
1       6       H5E     CB5     CB6     CB4    
1       6       H6D     CB6     CB5     CB7    
1       6       H6E     CB6     CB7     CB5    
1       6       H7D     CB7     CB6     CB8    
1       6       H7E     CB7     CB8     CB6    
1       6       H8D     CB8     CB7     CB9    
1       6       H8E     CB8     CB9     CB7    
1       1       H9D     CB9     CB10    CB8    
1       1       H10D    CB10    CB11    CB9    
1       6       H11D    CB11    CB10    CB12   
1       6       H11E    CB11    CB12    CB10   
1       1       H12D    CB12    CB11    CB13   
1       1       H13D    CB13    CB12    CB14   
1       6       H14D    CB14    CB13    CB15   
1       6       H14E    CB14    CB15    CB13   
1       6       H15D    CB15    CB14    CB16   
1       6       H15E    CB15    CB16    CB14   
1       6       H16D    CB16    CB15    CB17   
1       6       H16E    CB16    CB17    CB15   
1       6       H17D    CB17    CB16    CB18   
1       6       H17E    CB17    CB18    CB16   
1       4       H18D    CB18    CB17    CB16   
1       4       H18E    CB18    CB17    H17D   
1       4       H18F    CB18    CB17    H17E   
1       6       H3R     CC3     CC2     CC4    
1       6       H3S     CC3     CC4     CC2    
1       6       H4R     CC4     CC3     CC5    
1       6       H4S     CC4     CC5     CC3    
1       6       H5R     CC5     CC4     CC6    
1       6       H5S     CC5     CC6     CC4    
1       6       H6R     CC6     CC5     CC7    
1       6       H6S     CC6     CC7     CC5    
1       6       H7R     CC7     CC6     CC8    
1       6       H7S     CC7     CC8     CC6    
1       6       H8R     CC8     CC7     CC9    
1       6       H8S     CC8     CC9     CC7    
1       1       H9R     CC9     CC10    CC8    
1       1       H10R    CC10    CC11    CC9    
1       6       H11R    CC11    CC10    CC12   
1       6       H11S    CC11    CC12    CC10   
1       1       H12R    CC12    CC11    CC13   
1       1       H13R    CC13    CC12    CC14   
1       6       H14R    CC14    CC13    CC15   
1       6       H14S    CC14    CC15    CC13   
1       1       H15R    CC15    CC14    CC16   
1       1       H16R    CC16    CC15    CC17   
1       6       H17R    CC17    CC16    CC18   
1       6       H17S    CC17    CC18    CC16   
1       4       H18R    CC18    CC17    CC16   
1       4       H18S    CC18    CC17    H17R   
1       4       H18T    CC18    CC17    H17S   
1       6       H3X     CD3     CD2     CD4    
1       6       H3Y     CD3     CD4     CD2    
1       6       H4X     CD4     CD3     CD5    
1       6       H4Y     CD4     CD5     CD3    
1       6       H5X     CD5     CD4     CD6    
1       6       H5Y     CD5     CD6     CD4    
1       6       H6X     CD6     CD5     CD7    
1       6       H6Y     CD6     CD7     CD5    
1       6       H7X     CD7     CD6     CD8    
1       6       H7Y     CD7     CD8     CD6    
1       6       H8X     CD8     CD7     CD9    
1       6       H8Y     CD8     CD9     CD7    
1       1       H9X     CD9     CD10    CD8    
1       1       H10X    CD10    CD11    CD9    
1       6       H11X    CD11    CD10    CD12   
1       6       H11Y    CD11    CD12    CD10   
1       1       H12X    CD12    CD11    CD13   
1       1       H13X    CD13    CD12    CD14   
1       6       H14X    CD14    CD13    CD15   
1       6       H14Y    CD14    CD15    CD13   
1       6       H15X    CD15    CD14    CD16   
1       6       H15Y    CD15    CD16    CD14   
1       6       H16X    CD16    CD15    CD17   
1       6       H16Y    CD16    CD17    CD15   
1       6       H17X    CD17    CD16    CD18   
1       6       H17Y    CD17    CD18    CD16   
1       4       H18X    CD18    CD17    CD16   
1       4       H18Y    CD18    CD17    H17X   
1       4       H18Z    CD18    CD17    H17Y   
LNCCL2     136
2       6       HG3     C3      C2      OP31   
1       6       H31J    C31     C32     OP32   
1       6       H31K    C31     OP32    C32    
1       5       HG22    C2      C1      C3      OG12   
1       2       HO12    OG12    C2      C1     
2       6       HG1     C1      C2      OP11   
1       6       H11J    C11     C12     OP12   
1       6       H11K    C11     OP12    C12    
1       5       H12J    C12     C11     C13     O12    
1       6       H2A     CA2     CA1     CA3    
1       6       H2B     CA2     CA3     CA1    
1       6       H13J    C13     C12     O13    
1       6       H13K    C13     O13     C12    
1       6       H2D     CB2     CB1     CB3    
1       6       H2E     CB2     CB3     CB1    
1       5       H32J    C32     C31     C33     O32    
1       6       H2R     CC2     CC1     CC3    
1       6       H2S     CC2     CC3     CC1    
1       6       H33J    C33     C32     O33    
1       6       H33K    C33     O33     C32    
1       6       H2X     CD2     CD1     CD3    
1       6       H2Y     CD2     CD3     CD1    
1       6       H3A     CA3     CA2     CA4    
1       6       H3B     CA3     CA4     CA2    
1       6       H4A     CA4     CA3     CA5    
1       6       H4B     CA4     CA5     CA3    
1       6       H5A     CA5     CA4     CA6    
1       6       H5B     CA5     CA6     CA4    
1       6       H6A     CA6     CA5     CA7    
1       6       H6B     CA6     CA7     CA5    
1       6       H7A     CA7     CA6     CA8    
1       6       H7B     CA7     CA8     CA6    
1       6       H8A     CA8     CA7     CA9    
1       6       H8B     CA8     CA9     CA7    
1       1       H9A     CA9     CA10    CA8    
1       1       H10A    CA10    CA11    CA9    
1       6       H11A    CA11    CA10    CA12   
1       6       H11B    CA11    CA12    CA10   
1       1       H12A    CA12    CA11    CA13   
1       1       H13A    CA13    CA12    CA14   
1       6       H14A    CA14    CA13    CA15   
1       6       H14B    CA14    CA15    CA13   
1       6       H15A    CA15    CA14    CA16   
1       6       H15B    CA15    CA16    CA14   
1       6       H16A    CA16    CA15    CA17   
1       6       H16B    CA16    CA17    CA15   
1       6       H17A    CA17    CA16    CA18   
1       6       H17B    CA17    CA18    CA16   
1       4       H18A    CA18    CA17    CA16   
1       4       H18B    CA18    CA17    H17A   
1       4       H18C    CA18    CA17    H17B   
1       6       H3D     CB3     CB2     CB4    
1       6       H3E     CB3     CB4     CB2    
1       6       H4D     CB4     CB3     CB5    
1       6       H4E     CB4     CB5     CB3    
1       6       H5D     CB5     CB4     CB6    
1       6       H5E     CB5     CB6     CB4    
1       6       H6D     CB6     CB5     CB7    
1       6       H6E     CB6     CB7     CB5    
1       6       H7D     CB7     CB6     CB8    
1       6       H7E     CB7     CB8     CB6    
1       6       H8D     CB8     CB7     CB9    
1       6       H8E     CB8     CB9     CB7    
1       1       H9D     CB9     CB10    CB8    
1       1       H10D    CB10    CB11    CB9    
1       6       H11D    CB11    CB10    CB12   
1       6       H11E    CB11    CB12    CB10   
1       1       H12D    CB12    CB11    CB13   
1       1       H13D    CB13    CB12    CB14   
1       6       H14D    CB14    CB13    CB15   
1       6       H14E    CB14    CB15    CB13   
1       6       H15D    CB15    CB14    CB16   
1       6       H15E    CB15    CB16    CB14   
1       6       H16D    CB16    CB15    CB17   
1       6       H16E    CB16    CB17    CB15   
1       6       H17D    CB17    CB16    CB18   
1       6       H17E    CB17    CB18    CB16   
1       4       H18D    CB18    CB17    CB16   
1       4       H18E    CB18    CB17    H17D   
1       4       H18F    CB18    CB17    H17E   
1       6       H3R     CC3     CC2     CC4    
1       6       H3S     CC3     CC4     CC2    
1       6       H4R     CC4     CC3     CC5    
1       6       H4S     CC4     CC5     CC3    
1       6       H5R     CC5     CC4     CC6    
1       6       H5S     CC5     CC6     CC4    
1       6       H6R     CC6     CC5     CC7    
1       6       H6S     CC6     CC7     CC5    
1       6       H7R     CC7     CC6     CC8    
1       6       H7S     CC7     CC8     CC6    
1       6       H8R     CC8     CC7     CC9    
1       6       H8S     CC8     CC9     CC7    
1       1       H9R     CC9     CC10    CC8    
1       1       H10R    CC10    CC11    CC9    
1       6       H11R    CC11    CC10    CC12   
1       6       H11S    CC11    CC12    CC10   
1       1       H12R    CC12    CC11    CC13   
1       1       H13R    CC13    CC12    CC14   
1       6       H14R    CC14    CC13    CC15   
1       6       H14S    CC14    CC15    CC13   
1       1       H15R    CC15    CC14    CC16   
1       1       H16R    CC16    CC15    CC17   
1       6       H17R    CC17    CC16    CC18   
1       6       H17S    CC17    CC18    CC16   
1       4       H18R    CC18    CC17    CC16   
1       4       H18S    CC18    CC17    H17R   
1       4       H18T    CC18    CC17    H17S   
1       6       H3X     CD3     CD2     CD4    
1       6       H3Y     CD3     CD4     CD2    
1       6       H4X     CD4     CD3     CD5    
1       6       H4Y     CD4     CD5     CD3    
1       6       H5X     CD5     CD4     CD6    
1       6       H5Y     CD5     CD6     CD4    
1       6       H6X     CD6     CD5     CD7    
1       6       H6Y     CD6     CD7     CD5    
1       6       H7X     CD7     CD6     CD8    
1       6       H7Y     CD7     CD8     CD6    
1       6       H8X     CD8     CD7     CD9    
1       6       H8Y     CD8     CD9     CD7    
1       1       H9X     CD9     CD10    CD8    
1       1       H10X    CD10    CD11    CD9    
1       6       H11X    CD11    CD10    CD12   
1       6       H11Y    CD11    CD12    CD10   
1       1       H12X    CD12    CD11    CD13   
1       1       H13X    CD13    CD12    CD14   
1       6       H14X    CD14    CD13    CD15   
1       6       H14Y    CD14    CD15    CD13   
1       6       H15X    CD15    CD14    CD16   
1       6       H15Y    CD15    CD16    CD14   
1       6       H16X    CD16    CD15    CD17   
1       6       H16Y    CD16    CD17    CD15   
1       6       H17X    CD17    CD16    CD18   
1       6       H17Y    CD17    CD18    CD16   
1       4       H18X    CD18    CD17    CD16   
1       4       H18Y    CD18    CD17    H17X   
1       4       H18Z    CD18    CD17    H17Y   
LNDCL1     137
2       6       HG3     C3      C2      OP31   
1       6       H31J    C31     C32     OP32   
1       6       H31K    C31     OP32    C32    
1       5       HG22    C2      C1      C3      OG12   
1       2       HO12    OG12    C2      C1     
2       6       HG1     C1      C2      OP11   
1       2       HP13    OP13    P1      OP11   
1       6       H11J    C11     C12     OP12   
1       6       H11K    C11     OP12    C12    
1       5       H12J    C12     C11     C13     O12    
1       6       H2A     CA2     CA1     CA3    
1       6       H2B     CA2     CA3     CA1    
1       6       H13J    C13     C12     O13    
1       6       H13K    C13     O13     C12    
1       6       H2D     CB2     CB1     CB3    
1       6       H2E     CB2     CB3     CB1    
1       5       H32J    C32     C31     C33     O32    
1       6       H2R     CC2     CC1     CC3    
1       6       H2S     CC2     CC3     CC1    
1       6       H33J    C33     C32     O33    
1       6       H33K    C33     O33     C32    
1       6       H2X     CD2     CD1     CD3    
1       6       H2Y     CD2     CD3     CD1    
1       6       H3A     CA3     CA2     CA4    
1       6       H3B     CA3     CA4     CA2    
1       6       H4A     CA4     CA3     CA5    
1       6       H4B     CA4     CA5     CA3    
1       6       H5A     CA5     CA4     CA6    
1       6       H5B     CA5     CA6     CA4    
1       6       H6A     CA6     CA5     CA7    
1       6       H6B     CA6     CA7     CA5    
1       6       H7A     CA7     CA6     CA8    
1       6       H7B     CA7     CA8     CA6    
1       6       H8A     CA8     CA7     CA9    
1       6       H8B     CA8     CA9     CA7    
1       1       H9A     CA9     CA10    CA8    
1       1       H10A    CA10    CA11    CA9    
1       6       H11A    CA11    CA10    CA12   
1       6       H11B    CA11    CA12    CA10   
1       1       H12A    CA12    CA11    CA13   
1       1       H13A    CA13    CA12    CA14   
1       6       H14A    CA14    CA13    CA15   
1       6       H14B    CA14    CA15    CA13   
1       6       H15A    CA15    CA14    CA16   
1       6       H15B    CA15    CA16    CA14   
1       6       H16A    CA16    CA15    CA17   
1       6       H16B    CA16    CA17    CA15   
1       6       H17A    CA17    CA16    CA18   
1       6       H17B    CA17    CA18    CA16   
1       4       H18A    CA18    CA17    CA16   
1       4       H18B    CA18    CA17    H17A   
1       4       H18C    CA18    CA17    H17B   
1       6       H3D     CB3     CB2     CB4    
1       6       H3E     CB3     CB4     CB2    
1       6       H4D     CB4     CB3     CB5    
1       6       H4E     CB4     CB5     CB3    
1       6       H5D     CB5     CB4     CB6    
1       6       H5E     CB5     CB6     CB4    
1       6       H6D     CB6     CB5     CB7    
1       6       H6E     CB6     CB7     CB5    
1       6       H7D     CB7     CB6     CB8    
1       6       H7E     CB7     CB8     CB6    
1       6       H8D     CB8     CB7     CB9    
1       6       H8E     CB8     CB9     CB7    
1       1       H9D     CB9     CB10    CB8    
1       1       H10D    CB10    CB11    CB9    
1       6       H11D    CB11    CB10    CB12   
1       6       H11E    CB11    CB12    CB10   
1       1       H12D    CB12    CB11    CB13   
1       1       H13D    CB13    CB12    CB14   
1       6       H14D    CB14    CB13    CB15   
1       6       H14E    CB14    CB15    CB13   
1       6       H15D    CB15    CB14    CB16   
1       6       H15E    CB15    CB16    CB14   
1       6       H16D    CB16    CB15    CB17   
1       6       H16E    CB16    CB17    CB15   
1       6       H17D    CB17    CB16    CB18   
1       6       H17E    CB17    CB18    CB16   
1       4       H18D    CB18    CB17    CB16   
1       4       H18E    CB18    CB17    H17D   
1       4       H18F    CB18    CB17    H17E   
1       6       H3R     CC3     CC2     CC4    
1       6       H3S     CC3     CC4     CC2    
1       6       H4R     CC4     CC3     CC5    
1       6       H4S     CC4     CC5     CC3    
1       6       H5R     CC5     CC4     CC6    
1       6       H5S     CC5     CC6     CC4    
1       6       H6R     CC6     CC5     CC7    
1       6       H6S     CC6     CC7     CC5    
1       6       H7R     CC7     CC6     CC8    
1       6       H7S     CC7     CC8     CC6    
1       6       H8R     CC8     CC7     CC9    
1       6       H8S     CC8     CC9     CC7    
1       1       H9R     CC9     CC10    CC8    
1       1       H10R    CC10    CC11    CC9    
1       6       H11R    CC11    CC10    CC12   
1       6       H11S    CC11    CC12    CC10   
1       1       H12R    CC12    CC11    CC13   
1       1       H13R    CC13    CC12    CC14   
1       6       H14R    CC14    CC13    CC15   
1       6       H14S    CC14    CC15    CC13   
1       6       H15R    CC15    CC14    CC16   
1       6       H15S    CC15    CC16    CC14   
1       6       H16R    CC16    CC15    CC17   
1       6       H16S    CC16    CC17    CC15   
1       6       H17R    CC17    CC16    CC18   
1       6       H17S    CC17    CC18    CC16   
1       4       H18R    CC18    CC17    CC16   
1       4       H18S    CC18    CC17    H17R   
1       4       H18T    CC18    CC17    H17S   
1       6       H3X     CD3     CD2     CD4    
1       6       H3Y     CD3     CD4     CD2    
1       6       H4X     CD4     CD3     CD5    
1       6       H4Y     CD4     CD5     CD3    
1       6       H5X     CD5     CD4     CD6    
1       6       H5Y     CD5     CD6     CD4    
1       6       H6X     CD6     CD5     CD7    
1       6       H6Y     CD6     CD7     CD5    
1       6       H7X     CD7     CD6     CD8    
1       6       H7Y     CD7     CD8     CD6    
1       6       H8X     CD8     CD7     CD9    
1       6       H8Y     CD8     CD9     CD7    
1       1       H9X     CD9     CD10    CD8    
1       1       H10X    CD10    CD11    CD9    
1       6       H11X    CD11    CD10    CD12   
1       6       H11Y    CD11    CD12    CD10   
1       1       H12X    CD12    CD11    CD13   
1       1       H13X    CD13    CD12    CD14   
1       6       H14X    CD14    CD13    CD15   
1       6       H14Y    CD14    CD15    CD13   
1       1       H15X    CD15    CD14    CD16   
1       1       H16X    CD16    CD15    CD17   
1       6       H17X    CD17    CD16    CD18   
1       6       H17Y    CD17    CD18    CD16   
1       4       H18X    CD18    CD17    CD16   
1       4       H18Y    CD18    CD17    H17X   
1       4       H18Z    CD18    CD17    H17Y   
LNDCL2     136
2       6       HG3     C3      C2      OP31   
1       6       H31J    C31     C32     OP32   
1       6       H31K    C31     OP32    C32    
1       5       HG22    C2      C1      C3      OG12   
1       2       HO12    OG12    C2      C1     
2       6       HG1     C1      C2      OP11   
1       6       H11J    C11     C12     OP12   
1       6       H11K    C11     OP12    C12    
1       5       H12J    C12     C11     C13     O12    
1       6       H2A     CA2     CA1     CA3    
1       6       H2B     CA2     CA3     CA1    
1       6       H13J    C13     C12     O13    
1       6       H13K    C13     O13     C12    
1       6       H2D     CB2     CB1     CB3    
1       6       H2E     CB2     CB3     CB1    
1       5       H32J    C32     C31     C33     O32    
1       6       H2R     CC2     CC1     CC3    
1       6       H2S     CC2     CC3     CC1    
1       6       H33J    C33     C32     O33    
1       6       H33K    C33     O33     C32    
1       6       H2X     CD2     CD1     CD3    
1       6       H2Y     CD2     CD3     CD1    
1       6       H3A     CA3     CA2     CA4    
1       6       H3B     CA3     CA4     CA2    
1       6       H4A     CA4     CA3     CA5    
1       6       H4B     CA4     CA5     CA3    
1       6       H5A     CA5     CA4     CA6    
1       6       H5B     CA5     CA6     CA4    
1       6       H6A     CA6     CA5     CA7    
1       6       H6B     CA6     CA7     CA5    
1       6       H7A     CA7     CA6     CA8    
1       6       H7B     CA7     CA8     CA6    
1       6       H8A     CA8     CA7     CA9    
1       6       H8B     CA8     CA9     CA7    
1       1       H9A     CA9     CA10    CA8    
1       1       H10A    CA10    CA11    CA9    
1       6       H11A    CA11    CA10    CA12   
1       6       H11B    CA11    CA12    CA10   
1       1       H12A    CA12    CA11    CA13   
1       1       H13A    CA13    CA12    CA14   
1       6       H14A    CA14    CA13    CA15   
1       6       H14B    CA14    CA15    CA13   
1       6       H15A    CA15    CA14    CA16   
1       6       H15B    CA15    CA16    CA14   
1       6       H16A    CA16    CA15    CA17   
1       6       H16B    CA16    CA17    CA15   
1       6       H17A    CA17    CA16    CA18   
1       6       H17B    CA17    CA18    CA16   
1       4       H18A    CA18    CA17    CA16   
1       4       H18B    CA18    CA17    H17A   
1       4       H18C    CA18    CA17    H17B   
1       6       H3D     CB3     CB2     CB4    
1       6       H3E     CB3     CB4     CB2    
1       6       H4D     CB4     CB3     CB5    
1       6       H4E     CB4     CB5     CB3    
1       6       H5D     CB5     CB4     CB6    
1       6       H5E     CB5     CB6     CB4    
1       6       H6D     CB6     CB5     CB7    
1       6       H6E     CB6     CB7     CB5    
1       6       H7D     CB7     CB6     CB8    
1       6       H7E     CB7     CB8     CB6    
1       6       H8D     CB8     CB7     CB9    
1       6       H8E     CB8     CB9     CB7    
1       1       H9D     CB9     CB10    CB8    
1       1       H10D    CB10    CB11    CB9    
1       6       H11D    CB11    CB10    CB12   
1       6       H11E    CB11    CB12    CB10   
1       1       H12D    CB12    CB11    CB13   
1       1       H13D    CB13    CB12    CB14   
1       6       H14D    CB14    CB13    CB15   
1       6       H14E    CB14    CB15    CB13   
1       6       H15D    CB15    CB14    CB16   
1       6       H15E    CB15    CB16    CB14   
1       6       H16D    CB16    CB15    CB17   
1       6       H16E    CB16    CB17    CB15   
1       6       H17D    CB17    CB16    CB18   
1       6       H17E    CB17    CB18    CB16   
1       4       H18D    CB18    CB17    CB16   
1       4       H18E    CB18    CB17    H17D   
1       4       H18F    CB18    CB17    H17E   
1       6       H3R     CC3     CC2     CC4    
1       6       H3S     CC3     CC4     CC2    
1       6       H4R     CC4     CC3     CC5    
1       6       H4S     CC4     CC5     CC3    
1       6       H5R     CC5     CC4     CC6    
1       6       H5S     CC5     CC6     CC4    
1       6       H6R     CC6     CC5     CC7    
1       6       H6S     CC6     CC7     CC5    
1       6       H7R     CC7     CC6     CC8    
1       6       H7S     CC7     CC8     CC6    
1       6       H8R     CC8     CC7     CC9    
1       6       H8S     CC8     CC9     CC7    
1       1       H9R     CC9     CC10    CC8    
1       1       H10R    CC10    CC11    CC9    
1       6       H11R    CC11    CC10    CC12   
1       6       H11S    CC11    CC12    CC10   
1       1       H12R    CC12    CC11    CC13   
1       1       H13R    CC13    CC12    CC14   
1       6       H14R    CC14    CC13    CC15   
1       6       H14S    CC14    CC15    CC13   
1       6       H15R    CC15    CC14    CC16   
1       6       H15S    CC15    CC16    CC14   
1       6       H16R    CC16    CC15    CC17   
1       6       H16S    CC16    CC17    CC15   
1       6       H17R    CC17    CC16    CC18   
1       6       H17S    CC17    CC18    CC16   
1       4       H18R    CC18    CC17    CC16   
1       4       H18S    CC18    CC17    H17R   
1       4       H18T    CC18    CC17    H17S   
1       6       H3X     CD3     CD2     CD4    
1       6       H3Y     CD3     CD4     CD2    
1       6       H4X     CD4     CD3     CD5    
1       6       H4Y     CD4     CD5     CD3    
1       6       H5X     CD5     CD4     CD6    
1       6       H5Y     CD5     CD6     CD4    
1       6       H6X     CD6     CD5     CD7    
1       6       H6Y     CD6     CD7     CD5    
1       6       H7X     CD7     CD6     CD8    
1       6       H7Y     CD7     CD8     CD6    
1       6       H8X     CD8     CD7     CD9    
1       6       H8Y     CD8     CD9     CD7    
1       1       H9X     CD9     CD10    CD8    
1       1       H10X    CD10    CD11    CD9    
1       6       H11X    CD11    CD10    CD12   
1       6       H11Y    CD11    CD12    CD10   
1       1       H12X    CD12    CD11    CD13   
1       1       H13X    CD13    CD12    CD14   
1       6       H14X    CD14    CD13    CD15   
1       6       H14Y    CD14    CD15    CD13   
1       1       H15X    CD15    CD14    CD16   
1       1       H16X    CD16    CD15    CD17   
1       6       H17X    CD17    CD16    CD18   
1       6       H17Y    CD17    CD18    CD16   
1       4       H18X    CD18    CD17    CD16   
1       4       H18Y    CD18    CD17    H17X   
1       4       H18Z    CD18    CD17    H17Y   
LOACL1     141
2       6       HG3     C3      C2      OP31   
1       6       H31J    C31     C32     OP32   
1       6       H31K    C31     OP32    C32    
1       5       HG22    C2      C1      C3      OG12   
1       2       HO12    OG12    C2      C1     
2       6       HG1     C1      C2      OP11   
1       2       HP13    OP13    P1      OP11   
1       6       H11J    C11     C12     OP12   
1       6       H11K    C11     OP12    C12    
1       5       H12J    C12     C11     C13     O12    
1       6       H2A     CA2     CA1     CA3    
1       6       H2B     CA2     CA3     CA1    
1       6       H13J    C13     C12     O13    
1       6       H13K    C13     O13     C12    
1       6       H2D     CB2     CB1     CB3    
1       6       H2E     CB2     CB3     CB1    
1       5       H32J    C32     C31     C33     O32    
1       6       H2R     CC2     CC1     CC3    
1       6       H2S     CC2     CC3     CC1    
1       6       H33J    C33     C32     O33    
1       6       H33K    C33     O33     C32    
1       6       H2X     CD2     CD1     CD3    
1       6       H2Y     CD2     CD3     CD1    
1       6       H3A     CA3     CA2     CA4    
1       6       H3B     CA3     CA4     CA2    
1       6       H4A     CA4     CA3     CA5    
1       6       H4B     CA4     CA5     CA3    
1       6       H5A     CA5     CA4     CA6    
1       6       H5B     CA5     CA6     CA4    
1       6       H6A     CA6     CA5     CA7    
1       6       H6B     CA6     CA7     CA5    
1       6       H7A     CA7     CA6     CA8    
1       6       H7B     CA7     CA8     CA6    
1       6       H8A     CA8     CA7     CA9    
1       6       H8B     CA8     CA9     CA7    
1       1       H9A     CA9     CA10    CA8    
1       1       H10A    CA10    CA11    CA9    
1       6       H11A    CA11    CA10    CA12   
1       6       H11B    CA11    CA12    CA10   
1       6       H12A    CA12    CA11    CA13   
1       6       H12B    CA12    CA13    CA11   
1       6       H13A    CA13    CA12    CA14   
1       6       H13B    CA13    CA14    CA12   
1       6       H14A    CA14    CA13    CA15   
1       6       H14B    CA14    CA15    CA13   
1       6       H15A    CA15    CA14    CA16   
1       6       H15B    CA15    CA16    CA14   
1       6       H16A    CA16    CA15    CA17   
1       6       H16B    CA16    CA17    CA15   
1       6       H17A    CA17    CA16    CA18   
1       6       H17B    CA17    CA18    CA16   
1       4       H18A    CA18    CA17    CA16   
1       4       H18B    CA18    CA17    H17A   
1       4       H18C    CA18    CA17    H17B   
1       6       H3D     CB3     CB2     CB4    
1       6       H3E     CB3     CB4     CB2    
1       6       H4D     CB4     CB3     CB5    
1       6       H4E     CB4     CB5     CB3    
1       6       H5D     CB5     CB4     CB6    
1       6       H5E     CB5     CB6     CB4    
1       6       H6D     CB6     CB5     CB7    
1       6       H6E     CB6     CB7     CB5    
1       6       H7D     CB7     CB6     CB8    
1       6       H7E     CB7     CB8     CB6    
1       6       H8D     CB8     CB7     CB9    
1       6       H8E     CB8     CB9     CB7    
1       1       H9D     CB9     CB10    CB8    
1       1       H10D    CB10    CB11    CB9    
1       6       H11D    CB11    CB10    CB12   
1       6       H11E    CB11    CB12    CB10   
1       1       H12D    CB12    CB11    CB13   
1       1       H13D    CB13    CB12    CB14   
1       6       H14D    CB14    CB13    CB15   
1       6       H14E    CB14    CB15    CB13   
1       6       H15D    CB15    CB14    CB16   
1       6       H15E    CB15    CB16    CB14   
1       6       H16D    CB16    CB15    CB17   
1       6       H16E    CB16    CB17    CB15   
1       6       H17D    CB17    CB16    CB18   
1       6       H17E    CB17    CB18    CB16   
1       4       H18D    CB18    CB17    CB16   
1       4       H18E    CB18    CB17    H17D   
1       4       H18F    CB18    CB17    H17E   
1       6       H3R     CC3     CC2     CC4    
1       6       H3S     CC3     CC4     CC2    
1       6       H4R     CC4     CC3     CC5    
1       6       H4S     CC4     CC5     CC3    
1       6       H5R     CC5     CC4     CC6    
1       6       H5S     CC5     CC6     CC4    
1       6       H6R     CC6     CC5     CC7    
1       6       H6S     CC6     CC7     CC5    
1       6       H7R     CC7     CC6     CC8    
1       6       H7S     CC7     CC8     CC6    
1       6       H8R     CC8     CC7     CC9    
1       6       H8S     CC8     CC9     CC7    
1       1       H9R     CC9     CC10    CC8    
1       1       H10R    CC10    CC11    CC9    
1       6       H11R    CC11    CC10    CC12   
1       6       H11S    CC11    CC12    CC10   
1       1       H12R    CC12    CC11    CC13   
1       1       H13R    CC13    CC12    CC14   
1       6       H14R    CC14    CC13    CC15   
1       6       H14S    CC14    CC15    CC13   
1       6       H15R    CC15    CC14    CC16   
1       6       H15S    CC15    CC16    CC14   
1       6       H16R    CC16    CC15    CC17   
1       6       H16S    CC16    CC17    CC15   
1       6       H17R    CC17    CC16    CC18   
1       6       H17S    CC17    CC18    CC16   
1       4       H18R    CC18    CC17    CC16   
1       4       H18S    CC18    CC17    H17R   
1       4       H18T    CC18    CC17    H17S   
1       6       H3X     CD3     CD2     CD4    
1       6       H3Y     CD3     CD4     CD2    
1       6       H4X     CD4     CD3     CD5    
1       6       H4Y     CD4     CD5     CD3    
1       6       H5X     CD5     CD4     CD6    
1       6       H5Y     CD5     CD6     CD4    
1       6       H6X     CD6     CD5     CD7    
1       6       H6Y     CD6     CD7     CD5    
1       6       H7X     CD7     CD6     CD8    
1       6       H7Y     CD7     CD8     CD6    
1       6       H8X     CD8     CD7     CD9    
1       6       H8Y     CD8     CD9     CD7    
1       1       H9X     CD9     CD10    CD8    
1       1       H10X    CD10    CD11    CD9    
1       6       H11X    CD11    CD10    CD12   
1       6       H11Y    CD11    CD12    CD10   
1       1       H12X    CD12    CD11    CD13   
1       1       H13X    CD13    CD12    CD14   
1       6       H14X    CD14    CD13    CD15   
1       6       H14Y    CD14    CD15    CD13   
1       6       H15X    CD15    CD14    CD16   
1       6       H15Y    CD15    CD16    CD14   
1       6       H16X    CD16    CD15    CD17   
1       6       H16Y    CD16    CD17    CD15   
1       6       H17X    CD17    CD16    CD18   
1       6       H17Y    CD17    CD18    CD16   
1       4       H18X    CD18    CD17    CD16   
1       4       H18Y    CD18    CD17    H17X   
1       4       H18Z    CD18    CD17    H17Y   
LOACL2     140
2       6       HG3     C3      C2      OP31   
1       6       H31J    C31     C32     OP32   
1       6       H31K    C31     OP32    C32    
1       5       HG22    C2      C1      C3      OG12   
1       2       HO12    OG12    C2      C1     
2       6       HG1     C1      C2      OP11   
1       6       H11J    C11     C12     OP12   
1       6       H11K    C11     OP12    C12    
1       5       H12J    C12     C11     C13     O12    
1       6       H2A     CA2     CA1     CA3    
1       6       H2B     CA2     CA3     CA1    
1       6       H13J    C13     C12     O13    
1       6       H13K    C13     O13     C12    
1       6       H2D     CB2     CB1     CB3    
1       6       H2E     CB2     CB3     CB1    
1       5       H32J    C32     C31     C33     O32    
1       6       H2R     CC2     CC1     CC3    
1       6       H2S     CC2     CC3     CC1    
1       6       H33J    C33     C32     O33    
1       6       H33K    C33     O33     C32    
1       6       H2X     CD2     CD1     CD3    
1       6       H2Y     CD2     CD3     CD1    
1       6       H3A     CA3     CA2     CA4    
1       6       H3B     CA3     CA4     CA2    
1       6       H4A     CA4     CA3     CA5    
1       6       H4B     CA4     CA5     CA3    
1       6       H5A     CA5     CA4     CA6    
1       6       H5B     CA5     CA6     CA4    
1       6       H6A     CA6     CA5     CA7    
1       6       H6B     CA6     CA7     CA5    
1       6       H7A     CA7     CA6     CA8    
1       6       H7B     CA7     CA8     CA6    
1       6       H8A     CA8     CA7     CA9    
1       6       H8B     CA8     CA9     CA7    
1       1       H9A     CA9     CA10    CA8    
1       1       H10A    CA10    CA11    CA9    
1       6       H11A    CA11    CA10    CA12   
1       6       H11B    CA11    CA12    CA10   
1       6       H12A    CA12    CA11    CA13   
1       6       H12B    CA12    CA13    CA11   
1       6       H13A    CA13    CA12    CA14   
1       6       H13B    CA13    CA14    CA12   
1       6       H14A    CA14    CA13    CA15   
1       6       H14B    CA14    CA15    CA13   
1       6       H15A    CA15    CA14    CA16   
1       6       H15B    CA15    CA16    CA14   
1       6       H16A    CA16    CA15    CA17   
1       6       H16B    CA16    CA17    CA15   
1       6       H17A    CA17    CA16    CA18   
1       6       H17B    CA17    CA18    CA16   
1       4       H18A    CA18    CA17    CA16   
1       4       H18B    CA18    CA17    H17A   
1       4       H18C    CA18    CA17    H17B   
1       6       H3D     CB3     CB2     CB4    
1       6       H3E     CB3     CB4     CB2    
1       6       H4D     CB4     CB3     CB5    
1       6       H4E     CB4     CB5     CB3    
1       6       H5D     CB5     CB4     CB6    
1       6       H5E     CB5     CB6     CB4    
1       6       H6D     CB6     CB5     CB7    
1       6       H6E     CB6     CB7     CB5    
1       6       H7D     CB7     CB6     CB8    
1       6       H7E     CB7     CB8     CB6    
1       6       H8D     CB8     CB7     CB9    
1       6       H8E     CB8     CB9     CB7    
1       1       H9D     CB9     CB10    CB8    
1       1       H10D    CB10    CB11    CB9    
1       6       H11D    CB11    CB10    CB12   
1       6       H11E    CB11    CB12    CB10   
1       1       H12D    CB12    CB11    CB13   
1       1       H13D    CB13    CB12    CB14   
1       6       H14D    CB14    CB13    CB15   
1       6       H14E    CB14    CB15    CB13   
1       6       H15D    CB15    CB14    CB16   
1       6       H15E    CB15    CB16    CB14   
1       6       H16D    CB16    CB15    CB17   
1       6       H16E    CB16    CB17    CB15   
1       6       H17D    CB17    CB16    CB18   
1       6       H17E    CB17    CB18    CB16   
1       4       H18D    CB18    CB17    CB16   
1       4       H18E    CB18    CB17    H17D   
1       4       H18F    CB18    CB17    H17E   
1       6       H3R     CC3     CC2     CC4    
1       6       H3S     CC3     CC4     CC2    
1       6       H4R     CC4     CC3     CC5    
1       6       H4S     CC4     CC5     CC3    
1       6       H5R     CC5     CC4     CC6    
1       6       H5S     CC5     CC6     CC4    
1       6       H6R     CC6     CC5     CC7    
1       6       H6S     CC6     CC7     CC5    
1       6       H7R     CC7     CC6     CC8    
1       6       H7S     CC7     CC8     CC6    
1       6       H8R     CC8     CC7     CC9    
1       6       H8S     CC8     CC9     CC7    
1       1       H9R     CC9     CC10    CC8    
1       1       H10R    CC10    CC11    CC9    
1       6       H11R    CC11    CC10    CC12   
1       6       H11S    CC11    CC12    CC10   
1       1       H12R    CC12    CC11    CC13   
1       1       H13R    CC13    CC12    CC14   
1       6       H14R    CC14    CC13    CC15   
1       6       H14S    CC14    CC15    CC13   
1       6       H15R    CC15    CC14    CC16   
1       6       H15S    CC15    CC16    CC14   
1       6       H16R    CC16    CC15    CC17   
1       6       H16S    CC16    CC17    CC15   
1       6       H17R    CC17    CC16    CC18   
1       6       H17S    CC17    CC18    CC16   
1       4       H18R    CC18    CC17    CC16   
1       4       H18S    CC18    CC17    H17R   
1       4       H18T    CC18    CC17    H17S   
1       6       H3X     CD3     CD2     CD4    
1       6       H3Y     CD3     CD4     CD2    
1       6       H4X     CD4     CD3     CD5    
1       6       H4Y     CD4     CD5     CD3    
1       6       H5X     CD5     CD4     CD6    
1       6       H5Y     CD5     CD6     CD4    
1       6       H6X     CD6     CD5     CD7    
1       6       H6Y     CD6     CD7     CD5    
1       6       H7X     CD7     CD6     CD8    
1       6       H7Y     CD7     CD8     CD6    
1       6       H8X     CD8     CD7     CD9    
1       6       H8Y     CD8     CD9     CD7    
1       1       H9X     CD9     CD10    CD8    
1       1       H10X    CD10    CD11    CD9    
1       6       H11X    CD11    CD10    CD12   
1       6       H11Y    CD11    CD12    CD10   
1       1       H12X    CD12    CD11    CD13   
1       1       H13X    CD13    CD12    CD14   
1       6       H14X    CD14    CD13    CD15   
1       6       H14Y    CD14    CD15    CD13   
1       6       H15X    CD15    CD14    CD16   
1       6       H15Y    CD15    CD16    CD14   
1       6       H16X    CD16    CD15    CD17   
1       6       H16Y    CD16    CD17    CD15   
1       6       H17X    CD17    CD16    CD18   
1       6       H17Y    CD17    CD18    CD16   
1       4       H18X    CD18    CD17    CD16   
1       4       H18Y    CD18    CD17    H17X   
1       4       H18Z    CD18    CD17    H17Y   
LOCCL1     141
2       6       HG3     C3      C2      OP31   
1       6       H31J    C31     C32     OP32   
1       6       H31K    C31     OP32    C32    
1       5       HG22    C2      C1      C3      OG12   
1       2       HO12    OG12    C2      C1     
2       6       HG1     C1      C2      OP11   
1       2       HP13    OP13    P1      OP11   
1       6       H11J    C11     C12     OP12   
1       6       H11K    C11     OP12    C12    
1       5       H12J    C12     C11     C13     O12    
1       6       H2A     CA2     CA1     CA3    
1       6       H2B     CA2     CA3     CA1    
1       6       H13J    C13     C12     O13    
1       6       H13K    C13     O13     C12    
1       6       H2D     CB2     CB1     CB3    
1       6       H2E     CB2     CB3     CB1    
1       5       H32J    C32     C31     C33     O32    
1       6       H2R     CC2     CC1     CC3    
1       6       H2S     CC2     CC3     CC1    
1       6       H33J    C33     C32     O33    
1       6       H33K    C33     O33     C32    
1       6       H2X     CD2     CD1     CD3    
1       6       H2Y     CD2     CD3     CD1    
1       6       H3A     CA3     CA2     CA4    
1       6       H3B     CA3     CA4     CA2    
1       6       H4A     CA4     CA3     CA5    
1       6       H4B     CA4     CA5     CA3    
1       6       H5A     CA5     CA4     CA6    
1       6       H5B     CA5     CA6     CA4    
1       6       H6A     CA6     CA5     CA7    
1       6       H6B     CA6     CA7     CA5    
1       6       H7A     CA7     CA6     CA8    
1       6       H7B     CA7     CA8     CA6    
1       6       H8A     CA8     CA7     CA9    
1       6       H8B     CA8     CA9     CA7    
1       1       H9A     CA9     CA10    CA8    
1       1       H10A    CA10    CA11    CA9    
1       6       H11A    CA11    CA10    CA12   
1       6       H11B    CA11    CA12    CA10   
1       1       H12A    CA12    CA11    CA13   
1       1       H13A    CA13    CA12    CA14   
1       6       H14A    CA14    CA13    CA15   
1       6       H14B    CA14    CA15    CA13   
1       6       H15A    CA15    CA14    CA16   
1       6       H15B    CA15    CA16    CA14   
1       6       H16A    CA16    CA15    CA17   
1       6       H16B    CA16    CA17    CA15   
1       6       H17A    CA17    CA16    CA18   
1       6       H17B    CA17    CA18    CA16   
1       4       H18A    CA18    CA17    CA16   
1       4       H18B    CA18    CA17    H17A   
1       4       H18C    CA18    CA17    H17B   
1       6       H3D     CB3     CB2     CB4    
1       6       H3E     CB3     CB4     CB2    
1       6       H4D     CB4     CB3     CB5    
1       6       H4E     CB4     CB5     CB3    
1       6       H5D     CB5     CB4     CB6    
1       6       H5E     CB5     CB6     CB4    
1       6       H6D     CB6     CB5     CB7    
1       6       H6E     CB6     CB7     CB5    
1       6       H7D     CB7     CB6     CB8    
1       6       H7E     CB7     CB8     CB6    
1       6       H8D     CB8     CB7     CB9    
1       6       H8E     CB8     CB9     CB7    
1       1       H9D     CB9     CB10    CB8    
1       1       H10D    CB10    CB11    CB9    
1       6       H11D    CB11    CB10    CB12   
1       6       H11E    CB11    CB12    CB10   
1       1       H12D    CB12    CB11    CB13   
1       1       H13D    CB13    CB12    CB14   
1       6       H14D    CB14    CB13    CB15   
1       6       H14E    CB14    CB15    CB13   
1       6       H15D    CB15    CB14    CB16   
1       6       H15E    CB15    CB16    CB14   
1       6       H16D    CB16    CB15    CB17   
1       6       H16E    CB16    CB17    CB15   
1       6       H17D    CB17    CB16    CB18   
1       6       H17E    CB17    CB18    CB16   
1       4       H18D    CB18    CB17    CB16   
1       4       H18E    CB18    CB17    H17D   
1       4       H18F    CB18    CB17    H17E   
1       6       H3R     CC3     CC2     CC4    
1       6       H3S     CC3     CC4     CC2    
1       6       H4R     CC4     CC3     CC5    
1       6       H4S     CC4     CC5     CC3    
1       6       H5R     CC5     CC4     CC6    
1       6       H5S     CC5     CC6     CC4    
1       6       H6R     CC6     CC5     CC7    
1       6       H6S     CC6     CC7     CC5    
1       6       H7R     CC7     CC6     CC8    
1       6       H7S     CC7     CC8     CC6    
1       6       H8R     CC8     CC7     CC9    
1       6       H8S     CC8     CC9     CC7    
1       1       H9R     CC9     CC10    CC8    
1       1       H10R    CC10    CC11    CC9    
1       6       H11R    CC11    CC10    CC12   
1       6       H11S    CC11    CC12    CC10   
1       6       H12R    CC12    CC11    CC13   
1       6       H12S    CC12    CC13    CC11   
1       6       H13R    CC13    CC12    CC14   
1       6       H13S    CC13    CC14    CC12   
1       6       H14R    CC14    CC13    CC15   
1       6       H14S    CC14    CC15    CC13   
1       6       H15R    CC15    CC14    CC16   
1       6       H15S    CC15    CC16    CC14   
1       6       H16R    CC16    CC15    CC17   
1       6       H16S    CC16    CC17    CC15   
1       6       H17R    CC17    CC16    CC18   
1       6       H17S    CC17    CC18    CC16   
1       4       H18R    CC18    CC17    CC16   
1       4       H18S    CC18    CC17    H17R   
1       4       H18T    CC18    CC17    H17S   
1       6       H3X     CD3     CD2     CD4    
1       6       H3Y     CD3     CD4     CD2    
1       6       H4X     CD4     CD3     CD5    
1       6       H4Y     CD4     CD5     CD3    
1       6       H5X     CD5     CD4     CD6    
1       6       H5Y     CD5     CD6     CD4    
1       6       H6X     CD6     CD5     CD7    
1       6       H6Y     CD6     CD7     CD5    
1       6       H7X     CD7     CD6     CD8    
1       6       H7Y     CD7     CD8     CD6    
1       6       H8X     CD8     CD7     CD9    
1       6       H8Y     CD8     CD9     CD7    
1       1       H9X     CD9     CD10    CD8    
1       1       H10X    CD10    CD11    CD9    
1       6       H11X    CD11    CD10    CD12   
1       6       H11Y    CD11    CD12    CD10   
1       1       H12X    CD12    CD11    CD13   
1       1       H13X    CD13    CD12    CD14   
1       6       H14X    CD14    CD13    CD15   
1       6       H14Y    CD14    CD15    CD13   
1       6       H15X    CD15    CD14    CD16   
1       6       H15Y    CD15    CD16    CD14   
1       6       H16X    CD16    CD15    CD17   
1       6       H16Y    CD16    CD17    CD15   
1       6       H17X    CD17    CD16    CD18   
1       6       H17Y    CD17    CD18    CD16   
1       4       H18X    CD18    CD17    CD16   
1       4       H18Y    CD18    CD17    H17X   
1       4       H18Z    CD18    CD17    H17Y   
LOCCL2     140
2       6       HG3     C3      C2      OP31   
1       6       H31J    C31     C32     OP32   
1       6       H31K    C31     OP32    C32    
1       5       HG22    C2      C1      C3      OG12   
1       2       HO12    OG12    C2      C1     
2       6       HG1     C1      C2      OP11   
1       6       H11J    C11     C12     OP12   
1       6       H11K    C11     OP12    C12    
1       5       H12J    C12     C11     C13     O12    
1       6       H2A     CA2     CA1     CA3    
1       6       H2B     CA2     CA3     CA1    
1       6       H13J    C13     C12     O13    
1       6       H13K    C13     O13     C12    
1       6       H2D     CB2     CB1     CB3    
1       6       H2E     CB2     CB3     CB1    
1       5       H32J    C32     C31     C33     O32    
1       6       H2R     CC2     CC1     CC3    
1       6       H2S     CC2     CC3     CC1    
1       6       H33J    C33     C32     O33    
1       6       H33K    C33     O33     C32    
1       6       H2X     CD2     CD1     CD3    
1       6       H2Y     CD2     CD3     CD1    
1       6       H3A     CA3     CA2     CA4    
1       6       H3B     CA3     CA4     CA2    
1       6       H4A     CA4     CA3     CA5    
1       6       H4B     CA4     CA5     CA3    
1       6       H5A     CA5     CA4     CA6    
1       6       H5B     CA5     CA6     CA4    
1       6       H6A     CA6     CA5     CA7    
1       6       H6B     CA6     CA7     CA5    
1       6       H7A     CA7     CA6     CA8    
1       6       H7B     CA7     CA8     CA6    
1       6       H8A     CA8     CA7     CA9    
1       6       H8B     CA8     CA9     CA7    
1       1       H9A     CA9     CA10    CA8    
1       1       H10A    CA10    CA11    CA9    
1       6       H11A    CA11    CA10    CA12   
1       6       H11B    CA11    CA12    CA10   
1       1       H12A    CA12    CA11    CA13   
1       1       H13A    CA13    CA12    CA14   
1       6       H14A    CA14    CA13    CA15   
1       6       H14B    CA14    CA15    CA13   
1       6       H15A    CA15    CA14    CA16   
1       6       H15B    CA15    CA16    CA14   
1       6       H16A    CA16    CA15    CA17   
1       6       H16B    CA16    CA17    CA15   
1       6       H17A    CA17    CA16    CA18   
1       6       H17B    CA17    CA18    CA16   
1       4       H18A    CA18    CA17    CA16   
1       4       H18B    CA18    CA17    H17A   
1       4       H18C    CA18    CA17    H17B   
1       6       H3D     CB3     CB2     CB4    
1       6       H3E     CB3     CB4     CB2    
1       6       H4D     CB4     CB3     CB5    
1       6       H4E     CB4     CB5     CB3    
1       6       H5D     CB5     CB4     CB6    
1       6       H5E     CB5     CB6     CB4    
1       6       H6D     CB6     CB5     CB7    
1       6       H6E     CB6     CB7     CB5    
1       6       H7D     CB7     CB6     CB8    
1       6       H7E     CB7     CB8     CB6    
1       6       H8D     CB8     CB7     CB9    
1       6       H8E     CB8     CB9     CB7    
1       1       H9D     CB9     CB10    CB8    
1       1       H10D    CB10    CB11    CB9    
1       6       H11D    CB11    CB10    CB12   
1       6       H11E    CB11    CB12    CB10   
1       1       H12D    CB12    CB11    CB13   
1       1       H13D    CB13    CB12    CB14   
1       6       H14D    CB14    CB13    CB15   
1       6       H14E    CB14    CB15    CB13   
1       6       H15D    CB15    CB14    CB16   
1       6       H15E    CB15    CB16    CB14   
1       6       H16D    CB16    CB15    CB17   
1       6       H16E    CB16    CB17    CB15   
1       6       H17D    CB17    CB16    CB18   
1       6       H17E    CB17    CB18    CB16   
1       4       H18D    CB18    CB17    CB16   
1       4       H18E    CB18    CB17    H17D   
1       4       H18F    CB18    CB17    H17E   
1       6       H3R     CC3     CC2     CC4    
1       6       H3S     CC3     CC4     CC2    
1       6       H4R     CC4     CC3     CC5    
1       6       H4S     CC4     CC5     CC3    
1       6       H5R     CC5     CC4     CC6    
1       6       H5S     CC5     CC6     CC4    
1       6       H6R     CC6     CC5     CC7    
1       6       H6S     CC6     CC7     CC5    
1       6       H7R     CC7     CC6     CC8    
1       6       H7S     CC7     CC8     CC6    
1       6       H8R     CC8     CC7     CC9    
1       6       H8S     CC8     CC9     CC7    
1       1       H9R     CC9     CC10    CC8    
1       1       H10R    CC10    CC11    CC9    
1       6       H11R    CC11    CC10    CC12   
1       6       H11S    CC11    CC12    CC10   
1       6       H12R    CC12    CC11    CC13   
1       6       H12S    CC12    CC13    CC11   
1       6       H13R    CC13    CC12    CC14   
1       6       H13S    CC13    CC14    CC12   
1       6       H14R    CC14    CC13    CC15   
1       6       H14S    CC14    CC15    CC13   
1       6       H15R    CC15    CC14    CC16   
1       6       H15S    CC15    CC16    CC14   
1       6       H16R    CC16    CC15    CC17   
1       6       H16S    CC16    CC17    CC15   
1       6       H17R    CC17    CC16    CC18   
1       6       H17S    CC17    CC18    CC16   
1       4       H18R    CC18    CC17    CC16   
1       4       H18S    CC18    CC17    H17R   
1       4       H18T    CC18    CC17    H17S   
1       6       H3X     CD3     CD2     CD4    
1       6       H3Y     CD3     CD4     CD2    
1       6       H4X     CD4     CD3     CD5    
1       6       H4Y     CD4     CD5     CD3    
1       6       H5X     CD5     CD4     CD6    
1       6       H5Y     CD5     CD6     CD4    
1       6       H6X     CD6     CD5     CD7    
1       6       H6Y     CD6     CD7     CD5    
1       6       H7X     CD7     CD6     CD8    
1       6       H7Y     CD7     CD8     CD6    
1       6       H8X     CD8     CD7     CD9    
1       6       H8Y     CD8     CD9     CD7    
1       1       H9X     CD9     CD10    CD8    
1       1       H10X    CD10    CD11    CD9    
1       6       H11X    CD11    CD10    CD12   
1       6       H11Y    CD11    CD12    CD10   
1       1       H12X    CD12    CD11    CD13   
1       1       H13X    CD13    CD12    CD14   
1       6       H14X    CD14    CD13    CD15   
1       6       H14Y    CD14    CD15    CD13   
1       6       H15X    CD15    CD14    CD16   
1       6       H15Y    CD15    CD16    CD14   
1       6       H16X    CD16    CD15    CD17   
1       6       H16Y    CD16    CD17    CD15   
1       6       H17X    CD17    CD16    CD18   
1       6       H17Y    CD17    CD18    CD16   
1       4       H18X    CD18    CD17    CD16   
1       4       H18Y    CD18    CD17    H17X   
1       4       H18Z    CD18    CD17    H17Y   
LPC12      42
1       4       H13A    C13     N       C12    
1       4       H13B    C13     N       C14    
1       4       H13C    C13     N       C15    
1       4       H14A    C14     N       C12    
1       4       H14B    C14     N       C13    
1       4       H14C    C14     N       C15    
1       4       H15A    C15     N       C12    
1       4       H15B    C15     N       C13    
1       4       H15C    C15     N       C14    
1       6       H12A    C12     C11     N      
1       6       H12B    C12     N       C11    
1       6       H11A    C11     C12     O12    
1       6       H11B    C11     O12     C12    
1       6       HA      C1      C2      O11    
1       6       HB      C1      O11     C2     
1       5       HS      C2      C1      C3      O21    
1       2       H21     O21     C2      C1     
1       6       HX      C3      C2      O31    
1       6       HY      C3      O31     C2     
1       6       H2X     C32     C31     C33    
1       6       H2Y     C32     C33     C31    
1       6       H3X     C33     C32     C34    
1       6       H3Y     C33     C34     C32    
1       6       H4X     C34     C33     C35    
1       6       H4Y     C34     C35     C33    
1       6       H5X     C35     C34     C36    
1       6       H5Y     C35     C36     C34    
1       6       H6X     C36     C35     C37    
1       6       H6Y     C36     C37     C35    
1       6       H7X     C37     C36     C38    
1       6       H7Y     C37     C38     C36    
1       6       H8X     C38     C37     C39    
1       6       H8Y     C38     C39     C37    
1       6       H9X     C39     C310    C38    
1       6       H9Y     C39     C38     C310   
1       6       H10X    C310    C311    C39    
1       6       H10Y    C310    C39     C311   
1       6       H11X    C311    C310    C312   
1       6       H11Y    C311    C312    C310   
1       4       H12X    C312    C311    C310   
1       4       H12Y    C312    C311    H11X   
1       4       H12Z    C312    C311    H11Y   
LPC14      46
1       4       H13A    C13     N       C12    
1       4       H13B    C13     N       C14    
1       4       H13C    C13     N       C15    
1       4       H14A    C14     N       C12    
1       4       H14B    C14     N       C13    
1       4       H14C    C14     N       C15    
1       4       H15A    C15     N       C12    
1       4       H15B    C15     N       C13    
1       4       H15C    C15     N       C14    
1       6       H12A    C12     C11     N      
1       6       H12B    C12     N       C11    
1       6       H11A    C11     C12     O12    
1       6       H11B    C11     O12     C12    
1       6       HA      C1      C2      O11    
1       6       HB      C1      O11     C2     
1       5       HS      C2      C1      C3      O21    
1       2       H21     O21     C2      C1     
1       6       HX      C3      C2      O31    
1       6       HY      C3      O31     C2     
1       6       H2X     C32     C31     C33    
1       6       H2Y     C32     C33     C31    
1       6       H3X     C33     C32     C34    
1       6       H3Y     C33     C34     C32    
1       6       H4X     C34     C33     C35    
1       6       H4Y     C34     C35     C33    
1       6       H5X     C35     C34     C36    
1       6       H5Y     C35     C36     C34    
1       6       H6X     C36     C35     C37    
1       6       H6Y     C36     C37     C35    
1       6       H7X     C37     C36     C38    
1       6       H7Y     C37     C38     C36    
1       6       H8X     C38     C37     C39    
1       6       H8Y     C38     C39     C37    
1       6       H9X     C39     C310    C38    
1       6       H9Y     C39     C38     C310   
1       6       H10X    C310    C311    C39    
1       6       H10Y    C310    C39     C311   
1       6       H11X    C311    C310    C312   
1       6       H11Y    C311    C312    C310   
1       6       H12X    C312    C311    C313   
1       6       H12Y    C312    C313    C311   
1       6       H13X    C313    C312    C314   
1       6       H13Y    C313    C314    C312   
1       4       H14X    C314    C313    C312   
1       4       H14Y    C314    C313    H13X   
1       4       H14Z    C314    C313    H13Y   
LPPC       42
1       4       H13A    C13     N       C12    
1       4       H13B    C13     N       C14    
1       4       H13C    C13     N       C15    
1       4       H14A    C14     N       C12    
1       4       H14B    C14     N       C13    
1       4       H14C    C14     N       C15    
1       4       H15A    C15     N       C12    
1       4       H15B    C15     N       C13    
1       4       H15C    C15     N       C14    
1       6       H12A    C12     C11     N      
1       6       H12B    C12     N       C11    
1       6       H11A    C11     C12     O12    
1       6       H11B    C11     O12     C12    
1       6       HA      C1      C2      O11    
1       6       HB      C1      O11     C2     
1       6       HR      C2      C1      C3     
1       6       HS      C2      C3      C1     
1       6       HX      C3      C2      O31    
1       6       HY      C3      O31     C2     
1       6       H2X     C32     C31     C33    
1       6       H2Y     C32     C33     C31    
1       6       H3X     C33     C32     C34    
1       6       H3Y     C33     C34     C32    
1       6       H4X     C34     C33     C35    
1       6       H4Y     C34     C35     C33    
1       6       H5X     C35     C34     C36    
1       6       H5Y     C35     C36     C34    
1       6       H6X     C36     C35     C37    
1       6       H6Y     C36     C37     C35    
1       6       H7X     C37     C36     C38    
1       6       H7Y     C37     C38     C36    
1       6       H8X     C38     C37     C39    
1       6       H8Y     C38     C39     C37    
1       6       H9X     C39     C310    C38    
1       6       H9Y     C39     C38     C310   
1       6       H10X    C310    C311    C39    
1       6       H10Y    C310    C39     C311   
1       6       H11X    C311    C310    C312   
1       6       H11Y    C311    C312    C310   
1       4       H12X    C312    C311    C310   
1       4       H12Y    C312    C311    H11X   
1       4       H12Z    C312    C311    H11Y   
LPPG       44
1       6       H13A    C13     C12     OC3    
1       6       H13B    C13     OC3     C12    
1       2       HO3     OC3     C13     C12    
1       5       H12A    C12     C11     C13     OC2    
1       2       HO2     OC2     C12     C11    
1       6       H11A    C11     C12     O12    
1       6       H11B    C11     O12     C12    
1       6       HA      C1      C2      O11    
1       6       HB      C1      O11     C2     
1       5       HS      C2      C1      C3      O21    
1       2       H21     O21     C2      C1     
1       6       HX      C3      C2      O31    
1       6       HY      C3      O31     C2     
1       6       H2X     C32     C31     C33    
1       6       H2Y     C32     C33     C31    
1       6       H3X     C33     C32     C34    
1       6       H3Y     C33     C34     C32    
1       6       H4X     C34     C33     C35    
1       6       H4Y     C34     C35     C33    
1       6       H5X     C35     C34     C36    
1       6       H5Y     C35     C36     C34    
1       6       H6X     C36     C35     C37    
1       6       H6Y     C36     C37     C35    
1       6       H7X     C37     C36     C38    
1       6       H7Y     C37     C38     C36    
1       6       H8X     C38     C37     C39    
1       6       H8Y     C38     C39     C37    
1       6       H9X     C39     C310    C38    
1       6       H9Y     C39     C38     C310   
1       6       H10X    C310    C311    C39    
1       6       H10Y    C310    C39     C311   
1       6       H11X    C311    C310    C312   
1       6       H11Y    C311    C312    C310   
1       6       H12X    C312    C311    C313   
1       6       H12Y    C312    C313    C311   
1       6       H13X    C313    C312    C314   
1       6       H13Y    C313    C314    C312   
1       6       H14X    C314    C313    C315   
1       6       H14Y    C314    C315    C313   
1       6       H15X    C315    C314    C316   
1       6       H15Y    C315    C316    C314   
1       4       H16X    C316    C315    C314   
1       4       H16Y    C316    C315    H15X   
1       4       H16Z    C316    C315    H15Y   
LSM        95
1       4       H15A    C15     N       C12    
1       4       H15B    C15     N       C13    
1       4       H15C    C15     N       C14    
1       4       H14A    C14     N       C12    
1       4       H14B    C14     N       C13    
1       4       H14C    C14     N       C15    
1       4       H13A    C13     N       C12    
1       4       H13B    C13     N       C14    
1       4       H13C    C13     N       C15    
1       6       H12A    C12     C11     N      
1       6       H12B    C12     N       C11    
1       6       H11A    C11     C12     O12    
1       6       H11B    C11     O12     C12    
1       6       H1S     C1S     C2S     O11    
1       6       H1T     C1S     O11     C2S    
1       1       HNF     NF      C1F     C2S    
1       5       H2S     C2S     C1S     C3S     NF     
1       5       H3S     C3S     C2S     C4S     O3     
1       2       HO3     O3      C3S     C4S    
1       1       H4S     C4S     C3S     C5S    
1       1       H5S     C5S     C4S     C6S    
1       6       H6S     C6S     C5S     C7S    
1       6       H6T     C6S     C7S     C5S    
1       6       H7S     C7S     C6S     C8S    
1       6       H7T     C7S     C8S     C6S    
1       6       H8S     C8S     C7S     C9S    
1       6       H8T     C8S     C9S     C7S    
1       6       H9S     C9S     C10S    C8S    
1       6       H9T     C9S     C8S     C10S   
1       6       H10S    C10S    C11S    C9S    
1       6       H10T    C10S    C9S     C11S   
1       6       H11S    C11S    C10S    C12S   
1       6       H11T    C11S    C12S    C10S   
1       6       H12S    C12S    C11S    C13S   
1       6       H12T    C12S    C13S    C11S   
1       6       H13S    C13S    C12S    C14S   
1       6       H13T    C13S    C14S    C12S   
1       6       H14S    C14S    C13S    C15S   
1       6       H14T    C14S    C15S    C13S   
1       6       H15S    C15S    C14S    C16S   
1       6       H15T    C15S    C16S    C14S   
1       6       H16S    C16S    C15S    C17S   
1       6       H16T    C16S    C17S    C15S   
1       6       H17S    C17S    C16S    C18S   
1       6       H17T    C17S    C18S    C16S   
1       4       H18S    C18S    C17S    C16S   
1       4       H18T    C18S    C17S    H17S   
1       4       H18U    C18S    C17S    H17T   
1       6       H2F     C2F     C1F     C3F    
1       6       H2G     C2F     C3F     C1F    
1       6       H3F     C3F     C2F     C4F    
1       6       H3G     C3F     C4F     C2F    
1       6       H4F     C4F     C3F     C5F    
1       6       H4G     C4F     C5F     C3F    
1       6       H5F     C5F     C4F     C6F    
1       6       H5G     C5F     C6F     C4F    
1       6       H6F     C6F     C5F     C7F    
1       6       H6G     C6F     C7F     C5F    
1       6       H7F     C7F     C6F     C8F    
1       6       H7G     C7F     C8F     C6F    
1       6       H8F     C8F     C7F     C9F    
1       6       H8G     C8F     C9F     C7F    
1       6       H9F     C9F     C10F    C8F    
1       6       H9G     C9F     C8F     C10F   
1       6       H10F    C10F    C11F    C9F    
1       6       H10G    C10F    C9F     C11F   
1       6       H11F    C11F    C10F    C12F   
1       6       H11G    C11F    C12F    C10F   
1       6       H12F    C12F    C11F    C13F   
1       6       H12G    C12F    C13F    C11F   
1       6       H13F    C13F    C12F    C14F   
1       6       H13G    C13F    C14F    C12F   
1       6       H14F    C14F    C13F    C15F   
1       6       H14G    C14F    C15F    C13F   
1       6       H15F    C15F    C14F    C16F   
1       6       H15G    C15F    C16F    C14F   
1       6       H16F    C16F    C15F    C17F   
1       6       H16G    C16F    C17F    C15F   
1       6       H17F    C17F    C16F    C18F   
1       6       H17G    C17F    C18F    C16F   
1       6       H18F    C18F    C17F    C19F   
1       6       H18G    C18F    C19F    C17F   
1       6       H19F    C19F    C18F    C20F   
1       6       H19G    C19F    C20F    C18F   
1       6       H20F    C20F    C19F    C21F   
1       6       H20G    C20F    C21F    C19F   
1       6       H21F    C21F    C20F    C22F   
1       6       H21G    C21F    C22F    C20F   
1       6       H22F    C22F    C21F    C23F   
1       6       H22G    C22F    C23F    C21F   
1       6       H23F    C23F    C22F    C24F   
1       6       H23G    C23F    C24F    C22F   
1       4       H24F    C24F    C23F    C22F   
1       4       H24G    C24F    C23F    H23F   
1       4       H24H    C24F    C23F    H23G   
LYSM       34
1       1       HN      N       CA      -C     
1       5       HA      CA      C       CB      N      
2       6       HB      CB      CA      CG     
2       6       HG      CG      CB      CD     
2       6       HD      CD      CE      CG     
2       6       HE      CE      CD      NZ     
1       1       HZ1     NZ      C1      CE     
1       6       H2A     C2      C1      C3     
1       6       H2B     C2      C3      C1     
1       6       H3A     C3      C2      C4     
1       6       H3B     C3      C4      C2     
1       6       H4A     C4      C3      C5     
1       6       H4B     C4      C5      C3     
1       6       H5A     C5      C4      C6     
1       6       H5B     C5      C6      C4     
1       6       H6A     C6      C5      C7     
1       6       H6B     C6      C7      C5     
1       6       H7A     C7      C6      C8     
1       6       H7B     C7      C8      C6     
1       6       H8A     C8      C7      C9     
1       6       H8B     C8      C9      C7     
1       6       H9A     C9      C10     C8     
1       6       H9B     C9      C8      C10    
1       6       H10A    C10     C11     C9     
1       6       H10B    C10     C9      C11    
1       6       H11A    C11     C10     C12    
1       6       H11B    C11     C12     C10    
1       6       H12A    C12     C11     C13    
1       6       H12B    C12     C13     C11    
1       6       H13A    C13     C12     C14    
1       6       H13B    C13     C14     C12    
1       4       H14A    C14     C13     C12    
1       4       H14B    C14     C13     H13A   
1       4       H14C    C14     C13     H13B   
MCLIPA     171
1       2       HOB6    OB6     CB6     CB5    
1       6       HB6R    CB6     CB5     OB6    
1       6       HB6S    CB6     OB6     CB5    
1       5       HB5     CB5     CB4     CB6     OB5    
1       5       HB1     CB1     CB2     OA6     OB5    
1       6       HA6R    CA6     CA5     OA6    
1       6       HA6S    CA6     OA6     CA5    
1       5       HB4     CB4     CB3     CB5     OB4    
1       5       HB3     CB3     CB2     CB4     OB3    
1       6       H72R    C72     C71     C73    
1       6       H72S    C72     C73     C71    
1       5       HB2     CB2     CB1     CB3     NB2    
1       1       HNB2    NB2     C51     CB2    
1       5       HA4     CA4     CA3     CA5     OA4    
1       2       HOA4    OA4     CA4     CA3    
1       5       HA5     CA5     CA4     CA6     OA5    
1       5       HA1     CA1     CA2     OA1     OA5    
3       4       HNC     NC      CC2     CC1    
2       6       HC2     CC2     CC1     NC     
2       6       HC1     CC1     CC2     OC2    
1       5       HA3     CA3     CA2     CA4     OA3    
1       6       H32R    C32     C31     C33    
1       6       H32S    C32     C33     C31    
1       5       HA2     CA2     CA1     CA3     NA2    
1       1       HNA2    NA2     C11     CA2    
1       5       H73R    C73     C72     C74     O73    
1       2       HO73    O73     C73     C72    
1       6       H74R    C74     C73     C75    
1       6       H74S    C74     C75     C73    
1       6       H75R    C75     C74     C76    
1       6       H75S    C75     C76     C74    
1       6       H76R    C76     C75     C77    
1       6       H76S    C76     C77     C75    
1       6       H77R    C77     C76     C78    
1       6       H77S    C77     C78     C76    
1       6       H78R    C78     C77     C79    
1       6       H78S    C78     C79     C77    
1       6       H79R    C79     C710    C78    
1       6       H79S    C79     C78     C710   
1       6       H710R   C710    C711    C79    
1       6       H710S   C710    C79     C711   
1       6       H711R   C711    C710    C712   
1       6       H711S   C711    C712    C710   
1       4       H712R   C712    C711    C710   
1       4       H712S   C712    C711    H711R  
1       4       H712T   C712    C711    H711S  
1       6       H52R    C52     C51     C53    
1       6       H52S    C52     C53     C51    
1       5       H53R    C53     C52     C54     O53    
1       6       H62R    C62     C61     C63    
1       6       H62S    C62     C63     C61    
1       6       H63R    C63     C62     C64    
1       6       H63S    C63     C64     C62    
1       6       H64R    C64     C63     C65    
1       6       H64S    C64     C65     C63    
1       6       H65R    C65     C64     C66    
1       6       H65S    C65     C66     C64    
1       6       H66R    C66     C65     C67    
1       6       H66S    C66     C67     C65    
1       6       H67R    C67     C66     C68    
1       6       H67S    C67     C68     C66    
1       6       H68R    C68     C67     C69    
1       6       H68S    C68     C69     C67    
1       6       H69R    C69     C610    C68    
1       6       H69S    C69     C68     C610   
1       4       H610R   C610    C69     C68    
1       4       H610S   C610    C69     H69R   
1       4       H610T   C610    C69     H69S   
1       6       H54R    C54     C53     C55    
1       6       H54S    C54     C55     C53    
1       6       H55R    C55     C54     C56    
1       6       H55S    C55     C56     C54    
1       6       H56R    C56     C55     C57    
1       6       H56S    C56     C57     C55    
1       6       H57R    C57     C56     C58    
1       6       H57S    C57     C58     C56    
1       6       H58R    C58     C57     C59    
1       6       H58S    C58     C59     C57    
1       6       H59R    C59     C510    C58    
1       6       H59S    C59     C58     C510   
1       6       H510R   C510    C511    C59    
1       6       H510S   C510    C59     C511   
1       6       H511R   C511    C510    C512   
1       6       H511S   C511    C512    C510   
1       4       H512R   C512    C511    C510   
1       4       H512S   C512    C511    H511R  
1       4       H512T   C512    C511    H511S  
1       5       H33R    C33     C32     C34     O33    
1       6       H42R    C42     C41     C43    
1       6       H42S    C42     C43     C41    
1       6       H43R    C43     C42     C44    
1       6       H43S    C43     C44     C42    
1       6       H44R    C44     C43     C45    
1       6       H44S    C44     C45     C43    
1       6       H45R    C45     C44     C46    
1       6       H45S    C45     C46     C44    
1       6       H46R    C46     C45     C47    
1       6       H46S    C46     C47     C45    
1       6       H47R    C47     C46     C48    
1       6       H47S    C47     C48     C46    
1       6       H48R    C48     C47     C49    
1       6       H48S    C48     C49     C47    
1       6       H49R    C49     C410    C48    
1       6       H49S    C49     C48     C410   
1       4       H410R   C410    C49     C48    
1       4       H410S   C410    C49     H49R   
1       4       H410T   C410    C49     H49S   
1       6       H34R    C34     C33     C35    
1       6       H34S    C34     C35     C33    
1       6       H35R    C35     C34     C36    
1       6       H35S    C35     C36     C34    
1       6       H36R    C36     C35     C37    
1       6       H36S    C36     C37     C35    
1       6       H37R    C37     C36     C38    
1       6       H37S    C37     C38     C36    
1       6       H38R    C38     C37     C39    
1       6       H38S    C38     C39     C37    
1       6       H39R    C39     C310    C38    
1       6       H39S    C39     C38     C310   
1       6       H310R   C310    C311    C39    
1       6       H310S   C310    C39     C311   
1       6       H311R   C311    C310    C312   
1       6       H311S   C311    C312    C310   
1       4       H312R   C312    C311    C310   
1       4       H312S   C312    C311    H311R  
1       4       H312T   C312    C311    H311S  
1       6       H12R    C12     C11     C13    
1       6       H12S    C12     C13     C11    
1       5       H13R    C13     C12     C14     O13    
1       6       H22R    C22     C21     C23    
1       6       H22S    C22     C23     C21    
1       6       H23R    C23     C22     C24    
1       6       H23S    C23     C24     C22    
1       6       H24R    C24     C23     C25    
1       6       H24S    C24     C25     C23    
1       6       H25R    C25     C24     C26    
1       6       H25S    C25     C26     C24    
1       6       H26R    C26     C25     C27    
1       6       H26S    C26     C27     C25    
1       6       H27R    C27     C26     C28    
1       6       H27S    C27     C28     C26    
1       6       H28R    C28     C27     C29    
1       6       H28S    C28     C29     C27    
1       6       H29R    C29     C210    C28    
1       6       H29S    C29     C28     C210   
1       6       H210R   C210    C211    C29    
1       6       H210S   C210    C29     C211   
1       6       H211R   C211    C210    C212   
1       6       H211S   C211    C212    C210   
1       4       H212R   C212    C211    C210   
1       4       H212S   C212    C211    H211R  
1       4       H212T   C212    C211    H211S  
1       6       H14R    C14     C13     C15    
1       6       H14S    C14     C15     C13    
1       6       H15R    C15     C14     C16    
1       6       H15S    C15     C16     C14    
1       6       H16R    C16     C15     C17    
1       6       H16S    C16     C17     C15    
1       6       H17R    C17     C16     C18    
1       6       H17S    C17     C18     C16    
1       6       H18R    C18     C17     C19    
1       6       H18S    C18     C19     C17    
1       6       H19R    C19     C110    C18    
1       6       H19S    C19     C18     C110   
1       6       H110R   C110    C111    C19    
1       6       H110S   C110    C19     C111   
1       6       H111R   C111    C110    C112   
1       6       H111S   C111    C112    C110   
1       4       H112R   C112    C111    C110   
1       4       H112S   C112    C111    H111R  
1       4       H112T   C112    C111    H111S  
MEA        33
1       6       H2R     C2      C1      C3     
1       6       H2S     C2      C3      C1     
1       6       H3R     C3      C2      C4     
1       6       H3S     C3      C4      C2     
1       6       H4R     C4      C3      C5     
1       6       H4S     C4      C5      C3     
1       1       H5R     C5      C4      C6     
1       1       H6R     C6      C5      C7     
1       6       H7R     C7      C6      C8     
1       6       H7S     C7      C8      C6     
1       1       H8R     C8      C7      C9     
1       1       H9R     C9      C10     C8     
1       6       H10R    C10     C11     C9     
1       6       H10S    C10     C9      C11    
1       1       H11R    C11     C10     C12    
1       1       H12R    C12     C11     C13    
1       6       H13R    C13     C12     C14    
1       6       H13S    C13     C14     C12    
1       6       H14R    C14     C13     C15    
1       6       H14S    C14     C15     C13    
1       6       H15R    C15     C14     C16    
1       6       H15S    C15     C16     C14    
1       6       H16R    C16     C15     C17    
1       6       H16S    C16     C17     C15    
1       6       H17R    C17     C16     C18    
1       6       H17S    C17     C18     C16    
1       6       H18R    C18     C17     C19    
1       6       H18S    C18     C19     C17    
1       6       H19R    C19     C18     C20    
1       6       H19S    C19     C20     C18    
1       4       H20R    C20     C19     C18    
1       4       H20S    C20     C19     H19R   
1       4       H20T    C20     C19     H19S   
MEAP       34
1       2       H1      O1      C1      C2     
1       6       H2R     C2      C1      C3     
1       6       H2S     C2      C3      C1     
1       6       H3R     C3      C2      C4     
1       6       H3S     C3      C4      C2     
1       6       H4R     C4      C3      C5     
1       6       H4S     C4      C5      C3     
1       1       H5R     C5      C4      C6     
1       1       H6R     C6      C5      C7     
1       6       H7R     C7      C6      C8     
1       6       H7S     C7      C8      C6     
1       1       H8R     C8      C7      C9     
1       1       H9R     C9      C10     C8     
1       6       H10R    C10     C11     C9     
1       6       H10S    C10     C9      C11    
1       1       H11R    C11     C10     C12    
1       1       H12R    C12     C11     C13    
1       6       H13R    C13     C12     C14    
1       6       H13S    C13     C14     C12    
1       6       H14R    C14     C13     C15    
1       6       H14S    C14     C15     C13    
1       6       H15R    C15     C14     C16    
1       6       H15S    C15     C16     C14    
1       6       H16R    C16     C15     C17    
1       6       H16S    C16     C17     C15    
1       6       H17R    C17     C16     C18    
1       6       H17S    C17     C18     C16    
1       6       H18R    C18     C17     C19    
1       6       H18S    C18     C19     C17    
1       6       H19R    C19     C18     C20    
1       6       H19S    C19     C20     C18    
1       4       H20R    C20     C19     C18    
1       4       H20S    C20     C19     H19R   
1       4       H20T    C20     C19     H19S   
MYR        27
1       6       H2R     C2      C1      C3     
1       6       H2S     C2      C3      C1     
1       6       H3R     C3      C2      C4     
1       6       H3S     C3      C4      C2     
1       6       H4R     C4      C3      C5     
1       6       H4S     C4      C5      C3     
1       6       H5R     C5      C4      C6     
1       6       H5S     C5      C6      C4     
1       6       H6R     C6      C5      C7     
1       6       H6S     C6      C7      C5     
1       6       H7R     C7      C6      C8     
1       6       H7S     C7      C8      C6     
1       6       H8R     C8      C7      C9     
1       6       H8S     C8      C9      C7     
1       6       H9R     C9      C10     C8     
1       6       H9S     C9      C8      C10    
1       6       H10R    C10     C11     C9     
1       6       H10S    C10     C9      C11    
1       6       H11R    C11     C10     C12    
1       6       H11S    C11     C12     C10    
1       6       H12R    C12     C11     C13    
1       6       H12S    C12     C13     C11    
1       6       H13R    C13     C12     C14    
1       6       H13S    C13     C14     C12    
1       4       H14R    C14     C13     C12    
1       4       H14S    C14     C13     H13R   
1       4       H14T    C14     C13     H13S   
MYRO       25
1       6       H2R     C2      C1      C3     
1       6       H2S     C2      C3      C1     
1       6       H3R     C3      C2      C4     
1       6       H3S     C3      C4      C2     
1       6       H4R     C4      C3      C5     
1       6       H4S     C4      C5      C3     
1       6       H5R     C5      C4      C6     
1       6       H5S     C5      C6      C4     
1       6       H6R     C6      C5      C7     
1       6       H6S     C6      C7      C5     
1       6       H7R     C7      C6      C8     
1       6       H7S     C7      C8      C6     
1       6       H8R     C8      C7      C9     
1       6       H8S     C8      C9      C7     
1       1       H9R     C9      C10     C8     
1       1       H10R    C10     C11     C9     
1       6       H11R    C11     C10     C12    
1       6       H11S    C11     C12     C10    
1       6       H12R    C12     C11     C13    
1       6       H12S    C12     C13     C11    
1       6       H13R    C13     C12     C14    
1       6       H13S    C13     C14     C12    
1       4       H14R    C14     C13     C12    
1       4       H14S    C14     C13     H13R   
1       4       H14T    C14     C13     H13S   
MYROP      26
1       2       H1      O1      C1      C2     
1       6       H2R     C2      C1      C3     
1       6       H2S     C2      C3      C1     
1       6       H3R     C3      C2      C4     
1       6       H3S     C3      C4      C2     
1       6       H4R     C4      C3      C5     
1       6       H4S     C4      C5      C3     
1       6       H5R     C5      C4      C6     
1       6       H5S     C5      C6      C4     
1       6       H6R     C6      C5      C7     
1       6       H6S     C6      C7      C5     
1       6       H7R     C7      C6      C8     
1       6       H7S     C7      C8      C6     
1       6       H8R     C8      C7      C9     
1       6       H8S     C8      C9      C7     
1       1       H9R     C9      C10     C8     
1       1       H10R    C10     C11     C9     
1       6       H11R    C11     C10     C12    
1       6       H11S    C11     C12     C10    
1       6       H12R    C12     C11     C13    
1       6       H12S    C12     C13     C11    
1       6       H13R    C13     C12     C14    
1       6       H13S    C13     C14     C12    
1       4       H14R    C14     C13     C12    
1       4       H14S    C14     C13     H13R   
1       4       H14T    C14     C13     H13S   
MYRP       28
1       2       H1      O1      C1      C2     
1       6       H2R     C2      C1      C3     
1       6       H2S     C2      C3      C1     
1       6       H3R     C3      C2      C4     
1       6       H3S     C3      C4      C2     
1       6       H4R     C4      C3      C5     
1       6       H4S     C4      C5      C3     
1       6       H5R     C5      C4      C6     
1       6       H5S     C5      C6      C4     
1       6       H6R     C6      C5      C7     
1       6       H6S     C6      C7      C5     
1       6       H7R     C7      C6      C8     
1       6       H7S     C7      C8      C6     
1       6       H8R     C8      C7      C9     
1       6       H8S     C8      C9      C7     
1       6       H9R     C9      C10     C8     
1       6       H9S     C9      C8      C10    
1       6       H10R    C10     C11     C9     
1       6       H10S    C10     C9      C11    
1       6       H11R    C11     C10     C12    
1       6       H11S    C11     C12     C10    
1       6       H12R    C12     C11     C13    
1       6       H12S    C12     C13     C11    
1       6       H13R    C13     C12     C14    
1       6       H13S    C13     C14     C12    
1       4       H14R    C14     C13     C12    
1       4       H14S    C14     C13     H13R   
1       4       H14T    C14     C13     H13S   
NER        45
1       6       H2R     C2      C1      C3     
1       6       H2S     C2      C3      C1     
1       6       H3R     C3      C2      C4     
1       6       H3S     C3      C4      C2     
1       6       H4R     C4      C3      C5     
1       6       H4S     C4      C5      C3     
1       6       H5R     C5      C4      C6     
1       6       H5S     C5      C6      C4     
1       6       H6R     C6      C5      C7     
1       6       H6S     C6      C7      C5     
1       6       H7R     C7      C6      C8     
1       6       H7S     C7      C8      C6     
1       6       H8R     C8      C7      C9     
1       6       H8S     C8      C9      C7     
1       6       H9R     C9      C10     C8     
1       6       H9S     C9      C8      C10    
1       6       H10R    C10     C11     C9     
1       6       H10S    C10     C9      C11    
1       6       H11R    C11     C10     C12    
1       6       H11S    C11     C12     C10    
1       6       H12R    C12     C11     C13    
1       6       H12S    C12     C13     C11    
1       6       H13R    C13     C12     C14    
1       6       H13S    C13     C14     C12    
1       6       H14R    C14     C13     C15    
1       6       H14S    C14     C15     C13    
1       1       H15R    C15     C14     C16    
1       1       H16R    C16     C15     C17    
1       6       H17R    C17     C16     C18    
1       6       H17S    C17     C18     C16    
1       6       H18R    C18     C17     C19    
1       6       H18S    C18     C19     C17    
1       6       H19R    C19     C18     C20    
1       6       H19S    C19     C20     C18    
1       6       H20R    C20     C19     C21    
1       6       H20S    C20     C21     C19    
1       6       H21R    C21     C20     C22    
1       6       H21S    C21     C22     C20    
1       6       H22R    C22     C21     C23    
1       6       H22S    C22     C23     C21    
1       6       H23R    C23     C22     C24    
1       6       H23S    C23     C24     C22    
1       4       H24R    C24     C23     C22    
1       4       H24S    C24     C23     H23R   
1       4       H24T    C24     C23     H23S   
NERP       46
1       2       H1      O1      C1      C2     
1       6       H2R     C2      C1      C3     
1       6       H2S     C2      C3      C1     
1       6       H3R     C3      C2      C4     
1       6       H3S     C3      C4      C2     
1       6       H4R     C4      C3      C5     
1       6       H4S     C4      C5      C3     
1       6       H5R     C5      C4      C6     
1       6       H5S     C5      C6      C4     
1       6       H6R     C6      C5      C7     
1       6       H6S     C6      C7      C5     
1       6       H7R     C7      C6      C8     
1       6       H7S     C7      C8      C6     
1       6       H8R     C8      C7      C9     
1       6       H8S     C8      C9      C7     
1       6       H9R     C9      C10     C8     
1       6       H9S     C9      C8      C10    
1       6       H10R    C10     C11     C9     
1       6       H10S    C10     C9      C11    
1       6       H11R    C11     C10     C12    
1       6       H11S    C11     C12     C10    
1       6       H12R    C12     C11     C13    
1       6       H12S    C12     C13     C11    
1       6       H13R    C13     C12     C14    
1       6       H13S    C13     C14     C12    
1       6       H14R    C14     C13     C15    
1       6       H14S    C14     C15     C13    
1       1       H15R    C15     C14     C16    
1       1       H16R    C16     C15     C17    
1       6       H17R    C17     C16     C18    
1       6       H17S    C17     C18     C16    
1       6       H18R    C18     C17     C19    
1       6       H18S    C18     C19     C17    
1       6       H19R    C19     C18     C20    
1       6       H19S    C19     C20     C18    
1       6       H20R    C20     C19     C21    
1       6       H20S    C20     C21     C19    
1       6       H21R    C21     C20     C22    
1       6       H21S    C21     C22     C20    
1       6       H22R    C22     C21     C23    
1       6       H22S    C22     C23     C21    
1       6       H23R    C23     C22     C24    
1       6       H23S    C23     C24     C22    
1       4       H24R    C24     C23     C22    
1       4       H24S    C24     C23     H23R   
1       4       H24T    C24     C23     H23S   
NGLIPA     162
1       2       HOB6    OB6     CB6     CB5    
1       6       HB6R    CB6     CB5     OB6    
1       6       HB6S    CB6     OB6     CB5    
1       5       HB5     CB5     CB4     CB6     OB5    
1       5       HB1     CB1     CB2     OA6     OB5    
1       6       HA6R    CA6     CA5     OA6    
1       6       HA6S    CA6     OA6     CA5    
1       5       HB4     CB4     CB3     CB5     OB4    
1       5       HB3     CB3     CB2     CB4     OB3    
1       6       H72R    C72     C71     C73    
1       6       H72S    C72     C73     C71    
1       5       HB2     CB2     CB1     CB3     NB2    
1       1       HNB2    NB2     C51     CB2    
1       5       HA4     CA4     CA3     CA5     OA4    
1       2       HOA4    OA4     CA4     CA3    
1       5       HA5     CA5     CA4     CA6     OA5    
1       5       HA1     CA1     CA2     OA1     OA5    
1       5       HA3     CA3     CA2     CA4     OA3    
1       6       H32R    C32     C31     C33    
1       6       H32S    C32     C33     C31    
1       5       HA2     CA2     CA1     CA3     NA2    
1       1       HNA2    NA2     C11     CA2    
1       5       H73R    C73     C72     C74     O73    
1       2       HO73    O73     C73     C72    
1       6       H74R    C74     C73     C75    
1       6       H74S    C74     C75     C73    
1       6       H75R    C75     C74     C76    
1       6       H75S    C75     C76     C74    
1       6       H76R    C76     C75     C77    
1       6       H76S    C76     C77     C75    
1       6       H77R    C77     C76     C78    
1       6       H77S    C77     C78     C76    
1       6       H78R    C78     C77     C79    
1       6       H78S    C78     C79     C77    
1       6       H79R    C79     C710    C78    
1       6       H79S    C79     C78     C710   
1       6       H710R   C710    C711    C79    
1       6       H710S   C710    C79     C711   
1       6       H711R   C711    C710    C712   
1       6       H711S   C711    C712    C710   
1       4       H712R   C712    C711    C710   
1       4       H712S   C712    C711    H711R  
1       4       H712T   C712    C711    H711S  
1       6       H52R    C52     C51     C53    
1       6       H52S    C52     C53     C51    
1       5       H53R    C53     C52     C54     O53    
1       6       H62R    C62     C61     C63    
1       6       H62S    C62     C63     C61    
1       6       H63R    C63     C62     C64    
1       6       H63S    C63     C64     C62    
1       6       H64R    C64     C63     C65    
1       6       H64S    C64     C65     C63    
1       6       H65R    C65     C64     C66    
1       6       H65S    C65     C66     C64    
1       6       H66R    C66     C65     C67    
1       6       H66S    C66     C67     C65    
1       6       H67R    C67     C66     C68    
1       6       H67S    C67     C68     C66    
1       6       H68R    C68     C67     C69    
1       6       H68S    C68     C69     C67    
1       6       H69R    C69     C610    C68    
1       6       H69S    C69     C68     C610   
1       6       H610R   C610    C611    C69    
1       6       H610S   C610    C69     C611   
1       6       H611R   C611    C610    C612   
1       6       H611S   C611    C612    C610   
1       4       H612R   C612    C611    C610   
1       4       H612S   C612    C611    H611R  
1       4       H612T   C612    C611    H611S  
1       6       H54R    C54     C53     C55    
1       6       H54S    C54     C55     C53    
1       6       H55R    C55     C54     C56    
1       6       H55S    C55     C56     C54    
1       6       H56R    C56     C55     C57    
1       6       H56S    C56     C57     C55    
1       6       H57R    C57     C56     C58    
1       6       H57S    C57     C58     C56    
1       6       H58R    C58     C57     C59    
1       6       H58S    C58     C59     C57    
1       6       H59R    C59     C510    C58    
1       6       H59S    C59     C58     C510   
1       6       H510R   C510    C511    C59    
1       6       H510S   C510    C59     C511   
1       6       H511R   C511    C510    C512   
1       6       H511S   C511    C512    C510   
1       6       H512R   C512    C511    C513   
1       6       H512S   C512    C513    C511   
1       6       H513R   C513    C512    C514   
1       6       H513S   C513    C514    C512   
1       4       H514R   C514    C513    C512   
1       4       H514S   C514    C513    H513R  
1       4       H514T   C514    C513    H513S  
1       5       H33R    C33     C32     C34     O33    
1       2       HO33    O33     C33     C32    
1       6       H34R    C34     C33     C35    
1       6       H34S    C34     C35     C33    
1       6       H35R    C35     C34     C36    
1       6       H35S    C35     C36     C34    
1       6       H36R    C36     C35     C37    
1       6       H36S    C36     C37     C35    
1       6       H37R    C37     C36     C38    
1       6       H37S    C37     C38     C36    
1       6       H38R    C38     C37     C39    
1       6       H38S    C38     C39     C37    
1       6       H39R    C39     C310    C38    
1       6       H39S    C39     C38     C310   
1       6       H310R   C310    C311    C39    
1       6       H310S   C310    C39     C311   
1       6       H311R   C311    C310    C312   
1       6       H311S   C311    C312    C310   
1       4       H312R   C312    C311    C310   
1       4       H312S   C312    C311    H311R  
1       4       H312T   C312    C311    H311S  
1       6       H12R    C12     C11     C13    
1       6       H12S    C12     C13     C11    
1       5       H13R    C13     C12     C14     O13    
1       6       H22R    C22     C21     C23    
1       6       H22S    C22     C23     C21    
1       6       H23R    C23     C22     C24    
1       6       H23S    C23     C24     C22    
1       6       H24R    C24     C23     C25    
1       6       H24S    C24     C25     C23    
1       6       H25R    C25     C24     C26    
1       6       H25S    C25     C26     C24    
1       6       H26R    C26     C25     C27    
1       6       H26S    C26     C27     C25    
1       6       H27R    C27     C26     C28    
1       6       H27S    C27     C28     C26    
1       6       H28R    C28     C27     C29    
1       6       H28S    C28     C29     C27    
1       6       H29R    C29     C210    C28    
1       6       H29S    C29     C28     C210   
1       6       H210R   C210    C211    C29    
1       6       H210S   C210    C29     C211   
1       6       H211R   C211    C210    C212   
1       6       H211S   C211    C212    C210   
1       4       H212R   C212    C211    C210   
1       4       H212S   C212    C211    H211R  
1       4       H212T   C212    C211    H211S  
1       6       H14R    C14     C13     C15    
1       6       H14S    C14     C15     C13    
1       6       H15R    C15     C14     C16    
1       6       H15S    C15     C16     C14    
1       6       H16R    C16     C15     C17    
1       6       H16S    C16     C17     C15    
1       6       H17R    C17     C16     C18    
1       6       H17S    C17     C18     C16    
1       6       H18R    C18     C17     C19    
1       6       H18S    C18     C19     C17    
1       6       H19R    C19     C110    C18    
1       6       H19S    C19     C18     C110   
1       6       H110R   C110    C111    C19    
1       6       H110S   C110    C19     C111   
1       6       H111R   C111    C110    C112   
1       6       H111S   C111    C112    C110   
1       6       H112R   C112    C111    C113   
1       6       H112S   C112    C113    C111   
1       6       H113R   C113    C112    C114   
1       6       H113S   C113    C114    C112   
1       4       H114R   C114    C113    C112   
1       4       H114S   C114    C113    H113R  
1       4       H114T   C114    C113    H113S  
NGLIPB     165
1       2       HOB6    OB6     CB6     CB5    
1       6       HB6R    CB6     CB5     OB6    
1       6       HB6S    CB6     OB6     CB5    
1       5       HB5     CB5     CB4     CB6     OB5    
1       5       HB1     CB1     CB2     OA6     OB5    
1       6       HA6R    CA6     CA5     OA6    
1       6       HA6S    CA6     OA6     CA5    
3       4       HND     ND      CD2     CD1    
2       6       HD2     CD2     CD1     ND     
1       5       HB4     CB4     CB3     CB5     OB4    
2       6       HD1     CD1     CD2     OD2    
1       5       HB3     CB3     CB2     CB4     OB3    
1       6       H72R    C72     C71     C73    
1       6       H72S    C72     C73     C71    
1       5       HB2     CB2     CB1     CB3     NB2    
1       1       HNB2    NB2     C51     CB2    
1       5       HA4     CA4     CA3     CA5     OA4    
1       2       HOA4    OA4     CA4     CA3    
1       5       HA5     CA5     CA4     CA6     OA5    
1       5       HA1     CA1     CA2     OA1     OA5    
1       5       HA3     CA3     CA2     CA4     OA3    
1       6       H32R    C32     C31     C33    
1       6       H32S    C32     C33     C31    
1       5       HA2     CA2     CA1     CA3     NA2    
1       1       HNA2    NA2     C11     CA2    
1       5       H73R    C73     C72     C74     O73    
1       2       HO73    O73     C73     C72    
1       6       H74R    C74     C73     C75    
1       6       H74S    C74     C75     C73    
1       6       H75R    C75     C74     C76    
1       6       H75S    C75     C76     C74    
1       6       H76R    C76     C75     C77    
1       6       H76S    C76     C77     C75    
1       6       H77R    C77     C76     C78    
1       6       H77S    C77     C78     C76    
1       6       H78R    C78     C77     C79    
1       6       H78S    C78     C79     C77    
1       6       H79R    C79     C710    C78    
1       6       H79S    C79     C78     C710   
1       6       H710R   C710    C711    C79    
1       6       H710S   C710    C79     C711   
1       6       H711R   C711    C710    C712   
1       6       H711S   C711    C712    C710   
1       4       H712R   C712    C711    C710   
1       4       H712S   C712    C711    H711R  
1       4       H712T   C712    C711    H711S  
1       6       H52R    C52     C51     C53    
1       6       H52S    C52     C53     C51    
1       5       H53R    C53     C52     C54     O53    
1       6       H62R    C62     C61     C63    
1       6       H62S    C62     C63     C61    
1       6       H63R    C63     C62     C64    
1       6       H63S    C63     C64     C62    
1       6       H64R    C64     C63     C65    
1       6       H64S    C64     C65     C63    
1       6       H65R    C65     C64     C66    
1       6       H65S    C65     C66     C64    
1       6       H66R    C66     C65     C67    
1       6       H66S    C66     C67     C65    
1       6       H67R    C67     C66     C68    
1       6       H67S    C67     C68     C66    
1       6       H68R    C68     C67     C69    
1       6       H68S    C68     C69     C67    
1       6       H69R    C69     C610    C68    
1       6       H69S    C69     C68     C610   
1       6       H610R   C610    C611    C69    
1       6       H610S   C610    C69     C611   
1       6       H611R   C611    C610    C612   
1       6       H611S   C611    C612    C610   
1       4       H612R   C612    C611    C610   
1       4       H612S   C612    C611    H611R  
1       4       H612T   C612    C611    H611S  
1       6       H54R    C54     C53     C55    
1       6       H54S    C54     C55     C53    
1       6       H55R    C55     C54     C56    
1       6       H55S    C55     C56     C54    
1       6       H56R    C56     C55     C57    
1       6       H56S    C56     C57     C55    
1       6       H57R    C57     C56     C58    
1       6       H57S    C57     C58     C56    
1       6       H58R    C58     C57     C59    
1       6       H58S    C58     C59     C57    
1       6       H59R    C59     C510    C58    
1       6       H59S    C59     C58     C510   
1       6       H510R   C510    C511    C59    
1       6       H510S   C510    C59     C511   
1       6       H511R   C511    C510    C512   
1       6       H511S   C511    C512    C510   
1       6       H512R   C512    C511    C513   
1       6       H512S   C512    C513    C511   
1       6       H513R   C513    C512    C514   
1       6       H513S   C513    C514    C512   
1       4       H514R   C514    C513    C512   
1       4       H514S   C514    C513    H513R  
1       4       H514T   C514    C513    H513S  
1       5       H33R    C33     C32     C34     O33    
1       2       HO33    O33     C33     C32    
1       6       H34R    C34     C33     C35    
1       6       H34S    C34     C35     C33    
1       6       H35R    C35     C34     C36    
1       6       H35S    C35     C36     C34    
1       6       H36R    C36     C35     C37    
1       6       H36S    C36     C37     C35    
1       6       H37R    C37     C36     C38    
1       6       H37S    C37     C38     C36    
1       6       H38R    C38     C37     C39    
1       6       H38S    C38     C39     C37    
1       6       H39R    C39     C310    C38    
1       6       H39S    C39     C38     C310   
1       6       H310R   C310    C311    C39    
1       6       H310S   C310    C39     C311   
1       6       H311R   C311    C310    C312   
1       6       H311S   C311    C312    C310   
1       4       H312R   C312    C311    C310   
1       4       H312S   C312    C311    H311R  
1       4       H312T   C312    C311    H311S  
1       6       H12R    C12     C11     C13    
1       6       H12S    C12     C13     C11    
1       5       H13R    C13     C12     C14     O13    
1       6       H22R    C22     C21     C23    
1       6       H22S    C22     C23     C21    
1       6       H23R    C23     C22     C24    
1       6       H23S    C23     C24     C22    
1       6       H24R    C24     C23     C25    
1       6       H24S    C24     C25     C23    
1       6       H25R    C25     C24     C26    
1       6       H25S    C25     C26     C24    
1       6       H26R    C26     C25     C27    
1       6       H26S    C26     C27     C25    
1       6       H27R    C27     C26     C28    
1       6       H27S    C27     C28     C26    
1       6       H28R    C28     C27     C29    
1       6       H28S    C28     C29     C27    
1       6       H29R    C29     C210    C28    
1       6       H29S    C29     C28     C210   
1       6       H210R   C210    C211    C29    
1       6       H210S   C210    C29     C211   
1       6       H211R   C211    C210    C212   
1       6       H211S   C211    C212    C210   
1       4       H212R   C212    C211    C210   
1       4       H212S   C212    C211    H211R  
1       4       H212T   C212    C211    H211S  
1       6       H14R    C14     C13     C15    
1       6       H14S    C14     C15     C13    
1       6       H15R    C15     C14     C16    
1       6       H15S    C15     C16     C14    
1       6       H16R    C16     C15     C17    
1       6       H16S    C16     C17     C15    
1       6       H17R    C17     C16     C18    
1       6       H17S    C17     C18     C16    
1       6       H18R    C18     C17     C19    
1       6       H18S    C18     C19     C17    
1       6       H19R    C19     C110    C18    
1       6       H19S    C19     C18     C110   
1       6       H110R   C110    C111    C19    
1       6       H110S   C110    C19     C111   
1       6       H111R   C111    C110    C112   
1       6       H111S   C111    C112    C110   
1       6       H112R   C112    C111    C113   
1       6       H112S   C112    C113    C111   
1       6       H113R   C113    C112    C114   
1       6       H113S   C113    C114    C112   
1       4       H114R   C114    C113    C112   
1       4       H114S   C114    C113    H113R  
1       4       H114T   C114    C113    H113S  
NGLIPC     168
1       2       HOB6    OB6     CB6     CB5    
1       6       HB6R    CB6     CB5     OB6    
1       6       HB6S    CB6     OB6     CB5    
1       5       HB5     CB5     CB4     CB6     OB5    
1       5       HB1     CB1     CB2     OA6     OB5    
1       6       HA6R    CA6     CA5     OA6    
1       6       HA6S    CA6     OA6     CA5    
3       4       HND     ND      CD2     CD1    
2       6       HD2     CD2     CD1     ND     
1       5       HB4     CB4     CB3     CB5     OB4    
2       6       HD1     CD1     CD2     OD2    
1       5       HB3     CB3     CB2     CB4     OB3    
1       6       H72R    C72     C71     C73    
1       6       H72S    C72     C73     C71    
1       5       HB2     CB2     CB1     CB3     NB2    
1       1       HNB2    NB2     C51     CB2    
1       5       HA4     CA4     CA3     CA5     OA4    
1       2       HOA4    OA4     CA4     CA3    
1       5       HA5     CA5     CA4     CA6     OA5    
1       5       HA1     CA1     CA2     OA1     OA5    
3       4       HNC     NC      CC2     CC1    
2       6       HC2     CC2     CC1     NC     
2       6       HC1     CC1     CC2     OC2    
1       5       HA3     CA3     CA2     CA4     OA3    
1       6       H32R    C32     C31     C33    
1       6       H32S    C32     C33     C31    
1       5       HA2     CA2     CA1     CA3     NA2    
1       1       HNA2    NA2     C11     CA2    
1       5       H73R    C73     C72     C74     O73    
1       2       HO73    O73     C73     C72    
1       6       H74R    C74     C73     C75    
1       6       H74S    C74     C75     C73    
1       6       H75R    C75     C74     C76    
1       6       H75S    C75     C76     C74    
1       6       H76R    C76     C75     C77    
1       6       H76S    C76     C77     C75    
1       6       H77R    C77     C76     C78    
1       6       H77S    C77     C78     C76    
1       6       H78R    C78     C77     C79    
1       6       H78S    C78     C79     C77    
1       6       H79R    C79     C710    C78    
1       6       H79S    C79     C78     C710   
1       6       H710R   C710    C711    C79    
1       6       H710S   C710    C79     C711   
1       6       H711R   C711    C710    C712   
1       6       H711S   C711    C712    C710   
1       4       H712R   C712    C711    C710   
1       4       H712S   C712    C711    H711R  
1       4       H712T   C712    C711    H711S  
1       6       H52R    C52     C51     C53    
1       6       H52S    C52     C53     C51    
1       5       H53R    C53     C52     C54     O53    
1       6       H62R    C62     C61     C63    
1       6       H62S    C62     C63     C61    
1       6       H63R    C63     C62     C64    
1       6       H63S    C63     C64     C62    
1       6       H64R    C64     C63     C65    
1       6       H64S    C64     C65     C63    
1       6       H65R    C65     C64     C66    
1       6       H65S    C65     C66     C64    
1       6       H66R    C66     C65     C67    
1       6       H66S    C66     C67     C65    
1       6       H67R    C67     C66     C68    
1       6       H67S    C67     C68     C66    
1       6       H68R    C68     C67     C69    
1       6       H68S    C68     C69     C67    
1       6       H69R    C69     C610    C68    
1       6       H69S    C69     C68     C610   
1       6       H610R   C610    C611    C69    
1       6       H610S   C610    C69     C611   
1       6       H611R   C611    C610    C612   
1       6       H611S   C611    C612    C610   
1       4       H612R   C612    C611    C610   
1       4       H612S   C612    C611    H611R  
1       4       H612T   C612    C611    H611S  
1       6       H54R    C54     C53     C55    
1       6       H54S    C54     C55     C53    
1       6       H55R    C55     C54     C56    
1       6       H55S    C55     C56     C54    
1       6       H56R    C56     C55     C57    
1       6       H56S    C56     C57     C55    
1       6       H57R    C57     C56     C58    
1       6       H57S    C57     C58     C56    
1       6       H58R    C58     C57     C59    
1       6       H58S    C58     C59     C57    
1       6       H59R    C59     C510    C58    
1       6       H59S    C59     C58     C510   
1       6       H510R   C510    C511    C59    
1       6       H510S   C510    C59     C511   
1       6       H511R   C511    C510    C512   
1       6       H511S   C511    C512    C510   
1       6       H512R   C512    C511    C513   
1       6       H512S   C512    C513    C511   
1       6       H513R   C513    C512    C514   
1       6       H513S   C513    C514    C512   
1       4       H514R   C514    C513    C512   
1       4       H514S   C514    C513    H513R  
1       4       H514T   C514    C513    H513S  
1       5       H33R    C33     C32     C34     O33    
1       2       HO33    O33     C33     C32    
1       6       H34R    C34     C33     C35    
1       6       H34S    C34     C35     C33    
1       6       H35R    C35     C34     C36    
1       6       H35S    C35     C36     C34    
1       6       H36R    C36     C35     C37    
1       6       H36S    C36     C37     C35    
1       6       H37R    C37     C36     C38    
1       6       H37S    C37     C38     C36    
1       6       H38R    C38     C37     C39    
1       6       H38S    C38     C39     C37    
1       6       H39R    C39     C310    C38    
1       6       H39S    C39     C38     C310   
1       6       H310R   C310    C311    C39    
1       6       H310S   C310    C39     C311   
1       6       H311R   C311    C310    C312   
1       6       H311S   C311    C312    C310   
1       4       H312R   C312    C311    C310   
1       4       H312S   C312    C311    H311R  
1       4       H312T   C312    C311    H311S  
1       6       H12R    C12     C11     C13    
1       6       H12S    C12     C13     C11    
1       5       H13R    C13     C12     C14     O13    
1       6       H22R    C22     C21     C23    
1       6       H22S    C22     C23     C21    
1       6       H23R    C23     C22     C24    
1       6       H23S    C23     C24     C22    
1       6       H24R    C24     C23     C25    
1       6       H24S    C24     C25     C23    
1       6       H25R    C25     C24     C26    
1       6       H25S    C25     C26     C24    
1       6       H26R    C26     C25     C27    
1       6       H26S    C26     C27     C25    
1       6       H27R    C27     C26     C28    
1       6       H27S    C27     C28     C26    
1       6       H28R    C28     C27     C29    
1       6       H28S    C28     C29     C27    
1       6       H29R    C29     C210    C28    
1       6       H29S    C29     C28     C210   
1       6       H210R   C210    C211    C29    
1       6       H210S   C210    C29     C211   
1       6       H211R   C211    C210    C212   
1       6       H211S   C211    C212    C210   
1       4       H212R   C212    C211    C210   
1       4       H212S   C212    C211    H211R  
1       4       H212T   C212    C211    H211S  
1       6       H14R    C14     C13     C15    
1       6       H14S    C14     C15     C13    
1       6       H15R    C15     C14     C16    
1       6       H15S    C15     C16     C14    
1       6       H16R    C16     C15     C17    
1       6       H16S    C16     C17     C15    
1       6       H17R    C17     C16     C18    
1       6       H17S    C17     C18     C16    
1       6       H18R    C18     C17     C19    
1       6       H18S    C18     C19     C17    
1       6       H19R    C19     C110    C18    
1       6       H19S    C19     C18     C110   
1       6       H110R   C110    C111    C19    
1       6       H110S   C110    C19     C111   
1       6       H111R   C111    C110    C112   
1       6       H111S   C111    C112    C110   
1       6       H112R   C112    C111    C113   
1       6       H112S   C112    C113    C111   
1       6       H113R   C113    C112    C114   
1       6       H113S   C113    C114    C112   
1       4       H114R   C114    C113    C112   
1       4       H114S   C114    C113    H113R  
1       4       H114T   C114    C113    H113S  
NSM        93
1       4       H15A    C15     N       C12    
1       4       H15B    C15     N       C13    
1       4       H15C    C15     N       C14    
1       4       H14A    C14     N       C12    
1       4       H14B    C14     N       C13    
1       4       H14C    C14     N       C15    
1       4       H13A    C13     N       C12    
1       4       H13B    C13     N       C14    
1       4       H13C    C13     N       C15    
1       6       H12A    C12     C11     N      
1       6       H12B    C12     N       C11    
1       6       H11A    C11     C12     O12    
1       6       H11B    C11     O12     C12    
1       6       H1S     C1S     C2S     O11    
1       6       H1T     C1S     O11     C2S    
1       1       HNF     NF      C1F     C2S    
1       5       H2S     C2S     C1S     C3S     NF     
1       5       H3S     C3S     C2S     C4S     O3     
1       2       HO3     O3      C3S     C4S    
1       1       H4S     C4S     C3S     C5S    
1       1       H5S     C5S     C4S     C6S    
1       6       H6S     C6S     C5S     C7S    
1       6       H6T     C6S     C7S     C5S    
1       6       H7S     C7S     C6S     C8S    
1       6       H7T     C7S     C8S     C6S    
1       6       H8S     C8S     C7S     C9S    
1       6       H8T     C8S     C9S     C7S    
1       6       H9S     C9S     C10S    C8S    
1       6       H9T     C9S     C8S     C10S   
1       6       H10S    C10S    C11S    C9S    
1       6       H10T    C10S    C9S     C11S   
1       6       H11S    C11S    C10S    C12S   
1       6       H11T    C11S    C12S    C10S   
1       6       H12S    C12S    C11S    C13S   
1       6       H12T    C12S    C13S    C11S   
1       6       H13S    C13S    C12S    C14S   
1       6       H13T    C13S    C14S    C12S   
1       6       H14S    C14S    C13S    C15S   
1       6       H14T    C14S    C15S    C13S   
1       6       H15S    C15S    C14S    C16S   
1       6       H15T    C15S    C16S    C14S   
1       6       H16S    C16S    C15S    C17S   
1       6       H16T    C16S    C17S    C15S   
1       6       H17S    C17S    C16S    C18S   
1       6       H17T    C17S    C18S    C16S   
1       4       H18S    C18S    C17S    C16S   
1       4       H18T    C18S    C17S    H17S   
1       4       H18U    C18S    C17S    H17T   
1       6       H2F     C2F     C1F     C3F    
1       6       H2G     C2F     C3F     C1F    
1       6       H3F     C3F     C2F     C4F    
1       6       H3G     C3F     C4F     C2F    
1       6       H4F     C4F     C3F     C5F    
1       6       H4G     C4F     C5F     C3F    
1       6       H5F     C5F     C4F     C6F    
1       6       H5G     C5F     C6F     C4F    
1       6       H6F     C6F     C5F     C7F    
1       6       H6G     C6F     C7F     C5F    
1       6       H7F     C7F     C6F     C8F    
1       6       H7G     C7F     C8F     C6F    
1       6       H8F     C8F     C7F     C9F    
1       6       H8G     C8F     C9F     C7F    
1       6       H9F     C9F     C10F    C8F    
1       6       H9G     C9F     C8F     C10F   
1       6       H10F    C10F    C11F    C9F    
1       6       H10G    C10F    C9F     C11F   
1       6       H11F    C11F    C10F    C12F   
1       6       H11G    C11F    C12F    C10F   
1       6       H12F    C12F    C11F    C13F   
1       6       H12G    C12F    C13F    C11F   
1       6       H13F    C13F    C12F    C14F   
1       6       H13G    C13F    C14F    C12F   
1       6       H14F    C14F    C13F    C15F   
1       6       H14G    C14F    C15F    C13F   
1       1       H15F    C15F    C14F    C16F   
1       1       H16F    C16F    C15F    C17F   
1       6       H17F    C17F    C16F    C18F   
1       6       H17G    C17F    C18F    C16F   
1       6       H18F    C18F    C17F    C19F   
1       6       H18G    C18F    C19F    C17F   
1       6       H19F    C19F    C18F    C20F   
1       6       H19G    C19F    C20F    C18F   
1       6       H20F    C20F    C19F    C21F   
1       6       H20G    C20F    C21F    C19F   
1       6       H21F    C21F    C20F    C22F   
1       6       H21G    C21F    C22F    C20F   
1       6       H22F    C22F    C21F    C23F   
1       6       H22G    C22F    C23F    C21F   
1       6       H23F    C23F    C22F    C24F   
1       6       H23G    C23F    C24F    C22F   
1       4       H24F    C24F    C23F    C22F   
1       4       H24G    C24F    C23F    H23F   
1       4       H24H    C24F    C23F    H23G   
OLE        33
1       6       H2R     C2      C1      C3     
1       6       H2S     C2      C3      C1     
1       6       H3R     C3      C2      C4     
1       6       H3S     C3      C4      C2     
1       6       H4R     C4      C3      C5     
1       6       H4S     C4      C5      C3     
1       6       H5R     C5      C4      C6     
1       6       H5S     C5      C6      C4     
1       6       H6R     C6      C5      C7     
1       6       H6S     C6      C7      C5     
1       6       H7R     C7      C6      C8     
1       6       H7S     C7      C8      C6     
1       6       H8R     C8      C7      C9     
1       6       H8S     C8      C9      C7     
1       1       H9R     C9      C10     C8     
1       1       H10R    C10     C11     C9     
1       6       H11R    C11     C10     C12    
1       6       H11S    C11     C12     C10    
1       6       H12R    C12     C11     C13    
1       6       H12S    C12     C13     C11    
1       6       H13R    C13     C12     C14    
1       6       H13S    C13     C14     C12    
1       6       H14R    C14     C13     C15    
1       6       H14S    C14     C15     C13    
1       6       H15R    C15     C14     C16    
1       6       H15S    C15     C16     C14    
1       6       H16R    C16     C15     C17    
1       6       H16S    C16     C17     C15    
1       6       H17R    C17     C16     C18    
1       6       H17S    C17     C18     C16    
1       4       H18R    C18     C17     C16    
1       4       H18S    C18     C17     H17R   
1       4       H18T    C18     C17     H17S   
OLEP       34
1       2       H1      O1      C1      C2     
1       6       H2R     C2      C1      C3     
1       6       H2S     C2      C3      C1     
1       6       H3R     C3      C2      C4     
1       6       H3S     C3      C4      C2     
1       6       H4R     C4      C3      C5     
1       6       H4S     C4      C5      C3     
1       6       H5R     C5      C4      C6     
1       6       H5S     C5      C6      C4     
1       6       H6R     C6      C5      C7     
1       6       H6S     C6      C7      C5     
1       6       H7R     C7      C6      C8     
1       6       H7S     C7      C8      C6     
1       6       H8R     C8      C7      C9     
1       6       H8S     C8      C9      C7     
1       1       H9R     C9      C10     C8     
1       1       H10R    C10     C11     C9     
1       6       H11R    C11     C10     C12    
1       6       H11S    C11     C12     C10    
1       6       H12R    C12     C11     C13    
1       6       H12S    C12     C13     C11    
1       6       H13R    C13     C12     C14    
1       6       H13S    C13     C14     C12    
1       6       H14R    C14     C13     C15    
1       6       H14S    C14     C15     C13    
1       6       H15R    C15     C14     C16    
1       6       H15S    C15     C16     C14    
1       6       H16R    C16     C15     C17    
1       6       H16S    C16     C17     C15    
1       6       H17R    C17     C16     C18    
1       6       H17S    C17     C18     C16    
1       4       H18R    C18     C17     C16    
1       4       H18S    C18     C17     H17R   
1       4       H18T    C18     C17     H17S   
OSM        81
1       4       H15A    C15     N       C12    
1       4       H15B    C15     N       C13    
1       4       H15C    C15     N       C14    
1       4       H14A    C14     N       C12    
1       4       H14B    C14     N       C13    
1       4       H14C    C14     N       C15    
1       4       H13A    C13     N       C12    
1       4       H13B    C13     N       C14    
1       4       H13C    C13     N       C15    
1       6       H12A    C12     C11     N      
1       6       H12B    C12     N       C11    
1       6       H11A    C11     C12     O12    
1       6       H11B    C11     O12     C12    
1       6       H1S     C1S     C2S     O11    
1       6       H1T     C1S     O11     C2S    
1       1       HNF     NF      C1F     C2S    
1       5       H2S     C2S     C1S     C3S     NF     
1       5       H3S     C3S     C2S     C4S     O3     
1       2       HO3     O3      C3S     C4S    
1       1       H4S     C4S     C3S     C5S    
1       1       H5S     C5S     C4S     C6S    
1       6       H6S     C6S     C5S     C7S    
1       6       H6T     C6S     C7S     C5S    
1       6       H7S     C7S     C6S     C8S    
1       6       H7T     C7S     C8S     C6S    
1       6       H8S     C8S     C7S     C9S    
1       6       H8T     C8S     C9S     C7S    
1       6       H9S     C9S     C10S    C8S    
1       6       H9T     C9S     C8S     C10S   
1       6       H10S    C10S    C11S    C9S    
1       6       H10T    C10S    C9S     C11S   
1       6       H11S    C11S    C10S    C12S   
1       6       H11T    C11S    C12S    C10S   
1       6       H12S    C12S    C11S    C13S   
1       6       H12T    C12S    C13S    C11S   
1       6       H13S    C13S    C12S    C14S   
1       6       H13T    C13S    C14S    C12S   
1       6       H14S    C14S    C13S    C15S   
1       6       H14T    C14S    C15S    C13S   
1       6       H15S    C15S    C14S    C16S   
1       6       H15T    C15S    C16S    C14S   
1       6       H16S    C16S    C15S    C17S   
1       6       H16T    C16S    C17S    C15S   
1       6       H17S    C17S    C16S    C18S   
1       6       H17T    C17S    C18S    C16S   
1       4       H18S    C18S    C17S    C16S   
1       4       H18T    C18S    C17S    H17S   
1       4       H18U    C18S    C17S    H17T   
1       6       H2F     C2F     C1F     C3F    
1       6       H2G     C2F     C3F     C1F    
1       6       H3F     C3F     C2F     C4F    
1       6       H3G     C3F     C4F     C2F    
1       6       H4F     C4F     C3F     C5F    
1       6       H4G     C4F     C5F     C3F    
1       6       H5F     C5F     C4F     C6F    
1       6       H5G     C5F     C6F     C4F    
1       6       H6F     C6F     C5F     C7F    
1       6       H6G     C6F     C7F     C5F    
1       6       H7F     C7F     C6F     C8F    
1       6       H7G     C7F     C8F     C6F    
1       6       H8F     C8F     C7F     C9F    
1       6       H8G     C8F     C9F     C7F    
1       1       H9F     C9F     C10F    C8F    
1       1       H10F    C10F    C11F    C9F    
1       6       H11F    C11F    C10F    C12F   
1       6       H11G    C11F    C12F    C10F   
1       6       H12F    C12F    C11F    C13F   
1       6       H12G    C12F    C13F    C11F   
1       6       H13F    C13F    C12F    C14F   
1       6       H13G    C13F    C14F    C12F   
1       6       H14F    C14F    C13F    C15F   
1       6       H14G    C14F    C15F    C13F   
1       6       H15F    C15F    C14F    C16F   
1       6       H15G    C15F    C16F    C14F   
1       6       H16F    C16F    C15F    C17F   
1       6       H16G    C16F    C17F    C15F   
1       6       H17F    C17F    C16F    C18F   
1       6       H17G    C17F    C18F    C16F   
1       4       H18F    C18F    C17F    C16F   
1       4       H18G    C18F    C17F    H17F   
1       4       H18H    C18F    C17F    H17G   
OSPE       72
3       4       HN      N       C12     C11    
1       6       H12A    C12     C11     N      
1       6       H12B    C12     N       C11    
1       6       H11A    C11     C12     O12    
1       6       H11B    C11     O12     C12    
1       6       HA      C1      C2      O11    
1       6       HB      C1      O11     C2     
1       5       HS      C2      C1      C3      O21    
1       6       H2R     C22     C21     C23    
1       6       H2S     C22     C23     C21    
1       6       HX      C3      C2      O31    
1       6       HY      C3      O31     C2     
1       6       H2X     C32     C31     C33    
1       6       H2Y     C32     C33     C31    
1       6       H3R     C23     C22     C24    
1       6       H3S     C23     C24     C22    
1       6       H4R     C24     C23     C25    
1       6       H4S     C24     C25     C23    
1       6       H5R     C25     C24     C26    
1       6       H5S     C25     C26     C24    
1       6       H6R     C26     C25     C27    
1       6       H6S     C26     C27     C25    
1       6       H7R     C27     C26     C28    
1       6       H7S     C27     C28     C26    
1       6       H8R     C28     C27     C29    
1       6       H8S     C28     C29     C27    
1       1       H9R     C29     C210    C28    
1       1       H10R    C210    C211    C29    
1       6       H11R    C211    C210    C212   
1       6       H11S    C211    C212    C210   
1       6       H12R    C212    C211    C213   
1       6       H12S    C212    C213    C211   
1       6       H13R    C213    C212    C214   
1       6       H13S    C213    C214    C212   
1       6       H14R    C214    C213    C215   
1       6       H14S    C214    C215    C213   
1       6       H15R    C215    C214    C216   
1       6       H15S    C215    C216    C214   
1       4       H16R    C216    C215    C214   
1       4       H16S    C216    C215    H15R   
1       4       H16T    C216    C215    H15S   
1       6       H3X     C33     C32     C34    
1       6       H3Y     C33     C34     C32    
1       6       H4X     C34     C33     C35    
1       6       H4Y     C34     C35     C33    
1       6       H5X     C35     C34     C36    
1       6       H5Y     C35     C36     C34    
1       6       H6X     C36     C35     C37    
1       6       H6Y     C36     C37     C35    
1       6       H7X     C37     C36     C38    
1       6       H7Y     C37     C38     C36    
1       6       H8X     C38     C37     C39    
1       6       H8Y     C38     C39     C37    
1       1       H9X     C39     C310    C38    
1       1       H10X    C310    C311    C39    
1       6       H11X    C311    C310    C312   
1       6       H11Y    C311    C312    C310   
1       6       H12X    C312    C311    C313   
1       6       H12Y    C312    C313    C311   
1       6       H13X    C313    C312    C314   
1       6       H13Y    C313    C314    C312   
1       6       H14X    C314    C313    C315   
1       6       H14Y    C314    C315    C313   
1       6       H15X    C315    C314    C316   
1       6       H15Y    C315    C316    C314   
1       6       H16X    C316    C315    C317   
1       6       H16Y    C316    C317    C315   
1       6       H17X    C317    C316    C318   
1       6       H17Y    C317    C318    C316   
1       4       H18X    C318    C317    C316   
1       4       H18Y    C318    C317    H17X   
1       4       H18Z    C318    C317    H17Y   
OYPE       72
3       4       HN      N       C12     C11    
1       6       H12A    C12     C11     N      
1       6       H12B    C12     N       C11    
1       6       H11A    C11     C12     O12    
1       6       H11B    C11     O12     C12    
1       6       HA      C1      C2      O11    
1       6       HB      C1      O11     C2     
1       5       HS      C2      C1      C3      O21    
1       6       H2R     C22     C21     C23    
1       6       H2S     C22     C23     C21    
1       6       HX      C3      C2      O31    
1       6       HY      C3      O31     C2     
1       6       H2X     C32     C31     C33    
1       6       H2Y     C32     C33     C31    
1       6       H3R     C23     C22     C24    
1       6       H3S     C23     C24     C22    
1       6       H4R     C24     C23     C25    
1       6       H4S     C24     C25     C23    
1       6       H5R     C25     C24     C26    
1       6       H5S     C25     C26     C24    
1       6       H6R     C26     C25     C27    
1       6       H6S     C26     C27     C25    
1       6       H7R     C27     C26     C28    
1       6       H7S     C27     C28     C26    
1       6       H8R     C28     C27     C29    
1       6       H8S     C28     C29     C27    
1       1       H9R     C29     C210    C28    
1       1       H10R    C210    C211    C29    
1       6       H11R    C211    C210    C212   
1       6       H11S    C211    C212    C210   
1       6       H12R    C212    C211    C213   
1       6       H12S    C212    C213    C211   
1       6       H13R    C213    C212    C214   
1       6       H13S    C213    C214    C212   
1       6       H14R    C214    C213    C215   
1       6       H14S    C214    C215    C213   
1       6       H15R    C215    C214    C216   
1       6       H15S    C215    C216    C214   
1       4       H16R    C216    C215    C214   
1       4       H16S    C216    C215    H15R   
1       4       H16T    C216    C215    H15S   
1       6       H3X     C33     C32     C34    
1       6       H3Y     C33     C34     C32    
1       6       H4X     C34     C33     C35    
1       6       H4Y     C34     C35     C33    
1       6       H5X     C35     C34     C36    
1       6       H5Y     C35     C36     C34    
1       6       H6X     C36     C35     C37    
1       6       H6Y     C36     C37     C35    
1       6       H7X     C37     C36     C38    
1       6       H7Y     C37     C38     C36    
1       6       H8X     C38     C37     C39    
1       6       H8Y     C38     C39     C37    
1       1       H9X     C39     C310    C38    
1       1       H10X    C310    C311    C39    
1       6       H11X    C311    C310    C312   
1       6       H11Y    C311    C312    C310   
1       6       H12X    C312    C311    C313   
1       6       H12Y    C312    C313    C311   
1       6       H13X    C313    C312    C314   
1       6       H13Y    C313    C314    C312   
1       6       H14X    C314    C313    C315   
1       6       H14Y    C314    C315    C313   
1       6       H15X    C315    C314    C316   
1       6       H15Y    C315    C316    C314   
1       6       H16X    C316    C315    C317   
1       6       H16Y    C316    C317    C315   
1       6       H17X    C317    C316    C318   
1       6       H17Y    C317    C318    C316   
1       4       H18X    C318    C317    C316   
1       4       H18Y    C318    C317    H17X   
1       4       H18Z    C318    C317    H17Y   
PAL        31
1       6       H2R     C2      C1      C3     
1       6       H2S     C2      C3      C1     
1       6       H3R     C3      C2      C4     
1       6       H3S     C3      C4      C2     
1       6       H4R     C4      C3      C5     
1       6       H4S     C4      C5      C3     
1       6       H5R     C5      C4      C6     
1       6       H5S     C5      C6      C4     
1       6       H6R     C6      C5      C7     
1       6       H6S     C6      C7      C5     
1       6       H7R     C7      C6      C8     
1       6       H7S     C7      C8      C6     
1       6       H8R     C8      C7      C9     
1       6       H8S     C8      C9      C7     
1       6       H9R     C9      C10     C8     
1       6       H9S     C9      C8      C10    
1       6       H10R    C10     C11     C9     
1       6       H10S    C10     C9      C11    
1       6       H11R    C11     C10     C12    
1       6       H11S    C11     C12     C10    
1       6       H12R    C12     C11     C13    
1       6       H12S    C12     C13     C11    
1       6       H13R    C13     C12     C14    
1       6       H13S    C13     C14     C12    
1       6       H14R    C14     C13     C15    
1       6       H14S    C14     C15     C13    
1       6       H15R    C15     C14     C16    
1       6       H15S    C15     C16     C14    
1       4       H16R    C16     C15     C14    
1       4       H16S    C16     C15     H15R   
1       4       H16T    C16     C15     H15S   
PALIPA     146
1       2       HOB6    OB6     CB6     CB5    
1       6       HB6R    CB6     CB5     OB6    
1       6       HB6S    CB6     OB6     CB5    
1       5       HB5     CB5     CB4     CB6     OB5    
1       5       HB1     CB1     CB2     OA6     OB5    
1       6       HA6R    CA6     CA5     OA6    
1       6       HA6S    CA6     OA6     CA5    
1       5       HB4     CB4     CB3     CB5     OB4    
1       5       HB3     CB3     CB2     CB4     OB3    
1       6       H72R    C72     C71     C73    
1       6       H72S    C72     C73     C71    
1       5       HB2     CB2     CB1     CB3     NB2    
1       1       HNB2    NB2     C51     CB2    
1       5       HA4     CA4     CA3     CA5     OA4    
1       2       HOA4    OA4     CA4     CA3    
1       5       HA5     CA5     CA4     CA6     OA5    
1       5       HA1     CA1     CA2     OA1     OA5    
1       5       HA3     CA3     CA2     CA4     OA3    
1       6       H32R    C32     C31     C33    
1       6       H32S    C32     C33     C31    
1       5       HA2     CA2     CA1     CA3     NA2    
1       1       HNA2    NA2     C11     CA2    
1       5       H73R    C73     C72     C74     O73    
1       2       HO73    O73     C73     C72    
1       6       H74R    C74     C73     C75    
1       6       H74S    C74     C75     C73    
1       6       H75R    C75     C74     C76    
1       6       H75S    C75     C76     C74    
1       6       H76R    C76     C75     C77    
1       6       H76S    C76     C77     C75    
1       6       H77R    C77     C76     C78    
1       6       H77S    C77     C78     C76    
1       6       H78R    C78     C77     C79    
1       6       H78S    C78     C79     C77    
1       6       H79R    C79     C710    C78    
1       6       H79S    C79     C78     C710   
1       4       H710R   C710    C79     C78    
1       4       H710S   C710    C79     H79R   
1       4       H710T   C710    C79     H79S   
1       6       H52R    C52     C51     C53    
1       6       H52S    C52     C53     C51    
1       5       H53R    C53     C52     C54     O53    
1       6       H62R    C62     C61     C63    
1       6       H62S    C62     C63     C61    
1       6       H63R    C63     C62     C64    
1       6       H63S    C63     C64     C62    
1       6       H64R    C64     C63     C65    
1       6       H64S    C64     C65     C63    
1       6       H65R    C65     C64     C66    
1       6       H65S    C65     C66     C64    
1       6       H66R    C66     C65     C67    
1       6       H66S    C66     C67     C65    
1       6       H67R    C67     C66     C68    
1       6       H67S    C67     C68     C66    
1       6       H68R    C68     C67     C69    
1       6       H68S    C68     C69     C67    
1       6       H69R    C69     C610    C68    
1       6       H69S    C69     C68     C610   
1       6       H610R   C610    C611    C69    
1       6       H610S   C610    C69     C611   
1       6       H611R   C611    C610    C612   
1       6       H611S   C611    C612    C610   
1       4       H612R   C612    C611    C610   
1       4       H612S   C612    C611    H611R  
1       4       H612T   C612    C611    H611S  
1       6       H54R    C54     C53     C55    
1       6       H54S    C54     C55     C53    
1       6       H55R    C55     C54     C56    
1       6       H55S    C55     C56     C54    
1       6       H56R    C56     C55     C57    
1       6       H56S    C56     C57     C55    
1       6       H57R    C57     C56     C58    
1       6       H57S    C57     C58     C56    
1       6       H58R    C58     C57     C59    
1       6       H58S    C58     C59     C57    
1       6       H59R    C59     C510    C58    
1       6       H59S    C59     C58     C510   
1       6       H510R   C510    C511    C59    
1       6       H510S   C510    C59     C511   
1       6       H511R   C511    C510    C512   
1       6       H511S   C511    C512    C510   
1       4       H512R   C512    C511    C510   
1       4       H512S   C512    C511    H511R  
1       4       H512T   C512    C511    H511S  
1       5       H33R    C33     C32     C34     O33    
1       2       HO33    O33     C33     C32    
1       6       H34R    C34     C33     C35    
1       6       H34S    C34     C35     C33    
1       6       H35R    C35     C34     C36    
1       6       H35S    C35     C36     C34    
1       6       H36R    C36     C35     C37    
1       6       H36S    C36     C37     C35    
1       6       H37R    C37     C36     C38    
1       6       H37S    C37     C38     C36    
1       6       H38R    C38     C37     C39    
1       6       H38S    C38     C39     C37    
1       6       H39R    C39     C310    C38    
1       6       H39S    C39     C38     C310   
1       4       H310R   C310    C39     C38    
1       4       H310S   C310    C39     H39R   
1       4       H310T   C310    C39     H39S   
1       6       H12R    C12     C11     C13    
1       6       H12S    C12     C13     C11    
1       5       H13R    C13     C12     C14     O13    
1       5       H22S    C22     C21     C23     O22    
1       2       HO22    O22     C22     C21    
1       6       H23R    C23     C22     C24    
1       6       H23S    C23     C24     C22    
1       6       H24R    C24     C23     C25    
1       6       H24S    C24     C25     C23    
1       6       H25R    C25     C24     C26    
1       6       H25S    C25     C26     C24    
1       6       H26R    C26     C25     C27    
1       6       H26S    C26     C27     C25    
1       6       H27R    C27     C26     C28    
1       6       H27S    C27     C28     C26    
1       6       H28R    C28     C27     C29    
1       6       H28S    C28     C29     C27    
1       6       H29R    C29     C210    C28    
1       6       H29S    C29     C28     C210   
1       6       H210R   C210    C211    C29    
1       6       H210S   C210    C29     C211   
1       6       H211R   C211    C210    C212   
1       6       H211S   C211    C212    C210   
1       4       H212R   C212    C211    C210   
1       4       H212S   C212    C211    H211R  
1       4       H212T   C212    C211    H211S  
1       6       H14R    C14     C13     C15    
1       6       H14S    C14     C15     C13    
1       6       H15R    C15     C14     C16    
1       6       H15S    C15     C16     C14    
1       6       H16R    C16     C15     C17    
1       6       H16S    C16     C17     C15    
1       6       H17R    C17     C16     C18    
1       6       H17S    C17     C18     C16    
1       6       H18R    C18     C17     C19    
1       6       H18S    C18     C19     C17    
1       6       H19R    C19     C110    C18    
1       6       H19S    C19     C18     C110   
1       6       H110R   C110    C111    C19    
1       6       H110S   C110    C19     C111   
1       6       H111R   C111    C110    C112   
1       6       H111S   C111    C112    C110   
1       4       H112R   C112    C111    C110   
1       4       H112S   C112    C111    H111R  
1       4       H112T   C112    C111    H111S  
PALIPB     128
1       2       HOB6    OB6     CB6     CB5    
1       6       HB6R    CB6     CB5     OB6    
1       6       HB6S    CB6     OB6     CB5    
1       5       HB5     CB5     CB4     CB6     OB5    
1       5       HB1     CB1     CB2     OA6     OB5    
1       6       HA6R    CA6     CA5     OA6    
1       6       HA6S    CA6     OA6     CA5    
1       5       HB4     CB4     CB3     CB5     OB4    
1       5       HB3     CB3     CB2     CB4     OB3    
1       6       H72R    C72     C71     C73    
1       6       H72S    C72     C73     C71    
1       5       HB2     CB2     CB1     CB3     NB2    
1       1       HNB2    NB2     C51     CB2    
1       5       HA4     CA4     CA3     CA5     OA4    
1       2       HOA4    OA4     CA4     CA3    
1       5       HA5     CA5     CA4     CA6     OA5    
1       5       HA1     CA1     CA2     OA1     OA5    
1       5       HA3     CA3     CA2     CA4     OA3    
1       2       HOA3    OA3     CA3     CA2    
1       5       HA2     CA2     CA1     CA3     NA2    
1       1       HNA2    NA2     C11     CA2    
1       5       H73R    C73     C72     C74     O73    
1       2       HO73    O73     C73     C72    
1       6       H74R    C74     C73     C75    
1       6       H74S    C74     C75     C73    
1       6       H75R    C75     C74     C76    
1       6       H75S    C75     C76     C74    
1       6       H76R    C76     C75     C77    
1       6       H76S    C76     C77     C75    
1       6       H77R    C77     C76     C78    
1       6       H77S    C77     C78     C76    
1       6       H78R    C78     C77     C79    
1       6       H78S    C78     C79     C77    
1       6       H79R    C79     C710    C78    
1       6       H79S    C79     C78     C710   
1       4       H710R   C710    C79     C78    
1       4       H710S   C710    C79     H79R   
1       4       H710T   C710    C79     H79S   
1       6       H52R    C52     C51     C53    
1       6       H52S    C52     C53     C51    
1       5       H53R    C53     C52     C54     O53    
1       6       H62R    C62     C61     C63    
1       6       H62S    C62     C63     C61    
1       6       H63R    C63     C62     C64    
1       6       H63S    C63     C64     C62    
1       6       H64R    C64     C63     C65    
1       6       H64S    C64     C65     C63    
1       6       H65R    C65     C64     C66    
1       6       H65S    C65     C66     C64    
1       6       H66R    C66     C65     C67    
1       6       H66S    C66     C67     C65    
1       6       H67R    C67     C66     C68    
1       6       H67S    C67     C68     C66    
1       6       H68R    C68     C67     C69    
1       6       H68S    C68     C69     C67    
1       6       H69R    C69     C610    C68    
1       6       H69S    C69     C68     C610   
1       6       H610R   C610    C611    C69    
1       6       H610S   C610    C69     C611   
1       6       H611R   C611    C610    C612   
1       6       H611S   C611    C612    C610   
1       4       H612R   C612    C611    C610   
1       4       H612S   C612    C611    H611R  
1       4       H612T   C612    C611    H611S  
1       6       H54R    C54     C53     C55    
1       6       H54S    C54     C55     C53    
1       6       H55R    C55     C54     C56    
1       6       H55S    C55     C56     C54    
1       6       H56R    C56     C55     C57    
1       6       H56S    C56     C57     C55    
1       6       H57R    C57     C56     C58    
1       6       H57S    C57     C58     C56    
1       6       H58R    C58     C57     C59    
1       6       H58S    C58     C59     C57    
1       6       H59R    C59     C510    C58    
1       6       H59S    C59     C58     C510   
1       6       H510R   C510    C511    C59    
1       6       H510S   C510    C59     C511   
1       6       H511R   C511    C510    C512   
1       6       H511S   C511    C512    C510   
1       4       H512R   C512    C511    C510   
1       4       H512S   C512    C511    H511R  
1       4       H512T   C512    C511    H511S  
1       6       H12R    C12     C11     C13    
1       6       H12S    C12     C13     C11    
1       5       H13R    C13     C12     C14     O13    
1       5       H22S    C22     C21     C23     O22    
1       2       HO22    O22     C22     C21    
1       6       H23R    C23     C22     C24    
1       6       H23S    C23     C24     C22    
1       6       H24R    C24     C23     C25    
1       6       H24S    C24     C25     C23    
1       6       H25R    C25     C24     C26    
1       6       H25S    C25     C26     C24    
1       6       H26R    C26     C25     C27    
1       6       H26S    C26     C27     C25    
1       6       H27R    C27     C26     C28    
1       6       H27S    C27     C28     C26    
1       6       H28R    C28     C27     C29    
1       6       H28S    C28     C29     C27    
1       6       H29R    C29     C210    C28    
1       6       H29S    C29     C28     C210   
1       6       H210R   C210    C211    C29    
1       6       H210S   C210    C29     C211   
1       6       H211R   C211    C210    C212   
1       6       H211S   C211    C212    C210   
1       4       H212R   C212    C211    C210   
1       4       H212S   C212    C211    H211R  
1       4       H212T   C212    C211    H211S  
1       6       H14R    C14     C13     C15    
1       6       H14S    C14     C15     C13    
1       6       H15R    C15     C14     C16    
1       6       H15S    C15     C16     C14    
1       6       H16R    C16     C15     C17    
1       6       H16S    C16     C17     C15    
1       6       H17R    C17     C16     C18    
1       6       H17S    C17     C18     C16    
1       6       H18R    C18     C17     C19    
1       6       H18S    C18     C19     C17    
1       6       H19R    C19     C110    C18    
1       6       H19S    C19     C18     C110   
1       6       H110R   C110    C111    C19    
1       6       H110S   C110    C19     C111   
1       6       H111R   C111    C110    C112   
1       6       H111S   C111    C112    C110   
1       4       H112R   C112    C111    C110   
1       4       H112S   C112    C111    H111R  
1       4       H112T   C112    C111    H111S  
PALIPC     176
1       2       HOB6    OB6     CB6     CB5    
1       6       HB6R    CB6     CB5     OB6    
1       6       HB6S    CB6     OB6     CB5    
1       5       HB5     CB5     CB4     CB6     OB5    
1       5       HB1     CB1     CB2     OA6     OB5    
1       6       HA6R    CA6     CA5     OA6    
1       6       HA6S    CA6     OA6     CA5    
1       5       HB4     CB4     CB3     CB5     OB4    
1       5       HB3     CB3     CB2     CB4     OB3    
1       6       H72R    C72     C71     C73    
1       6       H72S    C72     C73     C71    
1       5       HB2     CB2     CB1     CB3     NB2    
1       1       HNB2    NB2     C51     CB2    
1       5       HA4     CA4     CA3     CA5     OA4    
1       2       HOA4    OA4     CA4     CA3    
1       5       HA5     CA5     CA4     CA6     OA5    
1       5       HA1     CA1     CA2     OA1     OA5    
1       5       HA3     CA3     CA2     CA4     OA3    
1       6       H32R    C32     C31     C33    
1       6       H32S    C32     C33     C31    
1       5       HA2     CA2     CA1     CA3     NA2    
1       1       HNA2    NA2     C11     CA2    
1       5       H73R    C73     C72     C74     O73    
1       6       H82R    C82     C81     C83    
1       6       H82S    C82     C83     C81    
1       6       H83R    C83     C82     C84    
1       6       H83S    C83     C84     C82    
1       6       H84R    C84     C83     C85    
1       6       H84S    C84     C85     C83    
1       6       H85R    C85     C84     C86    
1       6       H85S    C85     C86     C84    
1       6       H86R    C86     C85     C87    
1       6       H86S    C86     C87     C85    
1       6       H87R    C87     C86     C88    
1       6       H87S    C87     C88     C86    
1       6       H88R    C88     C87     C89    
1       6       H88S    C88     C89     C87    
1       6       H89R    C89     C810    C88    
1       6       H89S    C89     C88     C810   
1       6       H810R   C810    C811    C89    
1       6       H810S   C810    C89     C811   
1       6       H811R   C811    C810    C812   
1       6       H811S   C811    C812    C810   
1       6       H812R   C812    C811    C813   
1       6       H812S   C812    C813    C811   
1       6       H813R   C813    C812    C814   
1       6       H813S   C813    C814    C812   
1       6       H814R   C814    C813    C815   
1       6       H814S   C814    C815    C813   
1       6       H815R   C815    C814    C816   
1       6       H815S   C815    C816    C814   
1       4       H816R   C816    C815    C814   
1       4       H816S   C816    C815    H815R  
1       4       H816T   C816    C815    H815S  
1       6       H74R    C74     C73     C75    
1       6       H74S    C74     C75     C73    
1       6       H75R    C75     C74     C76    
1       6       H75S    C75     C76     C74    
1       6       H76R    C76     C75     C77    
1       6       H76S    C76     C77     C75    
1       6       H77R    C77     C76     C78    
1       6       H77S    C77     C78     C76    
1       6       H78R    C78     C77     C79    
1       6       H78S    C78     C79     C77    
1       6       H79R    C79     C710    C78    
1       6       H79S    C79     C78     C710   
1       4       H710R   C710    C79     C78    
1       4       H710S   C710    C79     H79R   
1       4       H710T   C710    C79     H79S   
1       6       H52R    C52     C51     C53    
1       6       H52S    C52     C53     C51    
1       5       H53R    C53     C52     C54     O53    
1       6       H62R    C62     C61     C63    
1       6       H62S    C62     C63     C61    
1       6       H63R    C63     C62     C64    
1       6       H63S    C63     C64     C62    
1       6       H64R    C64     C63     C65    
1       6       H64S    C64     C65     C63    
1       6       H65R    C65     C64     C66    
1       6       H65S    C65     C66     C64    
1       6       H66R    C66     C65     C67    
1       6       H66S    C66     C67     C65    
1       6       H67R    C67     C66     C68    
1       6       H67S    C67     C68     C66    
1       6       H68R    C68     C67     C69    
1       6       H68S    C68     C69     C67    
1       6       H69R    C69     C610    C68    
1       6       H69S    C69     C68     C610   
1       6       H610R   C610    C611    C69    
1       6       H610S   C610    C69     C611   
1       6       H611R   C611    C610    C612   
1       6       H611S   C611    C612    C610   
1       4       H612R   C612    C611    C610   
1       4       H612S   C612    C611    H611R  
1       4       H612T   C612    C611    H611S  
1       6       H54R    C54     C53     C55    
1       6       H54S    C54     C55     C53    
1       6       H55R    C55     C54     C56    
1       6       H55S    C55     C56     C54    
1       6       H56R    C56     C55     C57    
1       6       H56S    C56     C57     C55    
1       6       H57R    C57     C56     C58    
1       6       H57S    C57     C58     C56    
1       6       H58R    C58     C57     C59    
1       6       H58S    C58     C59     C57    
1       6       H59R    C59     C510    C58    
1       6       H59S    C59     C58     C510   
1       6       H510R   C510    C511    C59    
1       6       H510S   C510    C59     C511   
1       6       H511R   C511    C510    C512   
1       6       H511S   C511    C512    C510   
1       4       H512R   C512    C511    C510   
1       4       H512S   C512    C511    H511R  
1       4       H512T   C512    C511    H511S  
1       5       H33R    C33     C32     C34     O33    
1       2       HO33    O33     C33     C32    
1       6       H34R    C34     C33     C35    
1       6       H34S    C34     C35     C33    
1       6       H35R    C35     C34     C36    
1       6       H35S    C35     C36     C34    
1       6       H36R    C36     C35     C37    
1       6       H36S    C36     C37     C35    
1       6       H37R    C37     C36     C38    
1       6       H37S    C37     C38     C36    
1       6       H38R    C38     C37     C39    
1       6       H38S    C38     C39     C37    
1       6       H39R    C39     C310    C38    
1       6       H39S    C39     C38     C310   
1       4       H310R   C310    C39     C38    
1       4       H310S   C310    C39     H39R   
1       4       H310T   C310    C39     H39S   
1       6       H12R    C12     C11     C13    
1       6       H12S    C12     C13     C11    
1       5       H13R    C13     C12     C14     O13    
1       5       H22S    C22     C21     C23     O22    
1       2       HO22    O22     C22     C21    
1       6       H23R    C23     C22     C24    
1       6       H23S    C23     C24     C22    
1       6       H24R    C24     C23     C25    
1       6       H24S    C24     C25     C23    
1       6       H25R    C25     C24     C26    
1       6       H25S    C25     C26     C24    
1       6       H26R    C26     C25     C27    
1       6       H26S    C26     C27     C25    
1       6       H27R    C27     C26     C28    
1       6       H27S    C27     C28     C26    
1       6       H28R    C28     C27     C29    
1       6       H28S    C28     C29     C27    
1       6       H29R    C29     C210    C28    
1       6       H29S    C29     C28     C210   
1       6       H210R   C210    C211    C29    
1       6       H210S   C210    C29     C211   
1       6       H211R   C211    C210    C212   
1       6       H211S   C211    C212    C210   
1       4       H212R   C212    C211    C210   
1       4       H212S   C212    C211    H211R  
1       4       H212T   C212    C211    H211S  
1       6       H14R    C14     C13     C15    
1       6       H14S    C14     C15     C13    
1       6       H15R    C15     C14     C16    
1       6       H15S    C15     C16     C14    
1       6       H16R    C16     C15     C17    
1       6       H16S    C16     C17     C15    
1       6       H17R    C17     C16     C18    
1       6       H17S    C17     C18     C16    
1       6       H18R    C18     C17     C19    
1       6       H18S    C18     C19     C17    
1       6       H19R    C19     C110    C18    
1       6       H19S    C19     C18     C110   
1       6       H110R   C110    C111    C19    
1       6       H110S   C110    C19     C111   
1       6       H111R   C111    C110    C112   
1       6       H111S   C111    C112    C110   
1       4       H112R   C112    C111    C110   
1       4       H112S   C112    C111    H111R  
1       4       H112T   C112    C111    H111S  
PALIPD     158
1       2       HOB6    OB6     CB6     CB5    
1       6       HB6R    CB6     CB5     OB6    
1       6       HB6S    CB6     OB6     CB5    
1       5       HB5     CB5     CB4     CB6     OB5    
1       5       HB1     CB1     CB2     OA6     OB5    
1       6       HA6R    CA6     CA5     OA6    
1       6       HA6S    CA6     OA6     CA5    
1       5       HB4     CB4     CB3     CB5     OB4    
1       5       HB3     CB3     CB2     CB4     OB3    
1       6       H72R    C72     C71     C73    
1       6       H72S    C72     C73     C71    
1       5       HB2     CB2     CB1     CB3     NB2    
1       1       HNB2    NB2     C51     CB2    
1       5       HA4     CA4     CA3     CA5     OA4    
1       2       HOA4    OA4     CA4     CA3    
1       5       HA5     CA5     CA4     CA6     OA5    
1       5       HA1     CA1     CA2     OA1     OA5    
1       5       HA3     CA3     CA2     CA4     OA3    
1       2       HOA3    OA3     CA3     CA2    
1       5       HA2     CA2     CA1     CA3     NA2    
1       1       HNA2    NA2     C11     CA2    
1       5       H73R    C73     C72     C74     O73    
1       6       H82R    C82     C81     C83    
1       6       H82S    C82     C83     C81    
1       6       H83R    C83     C82     C84    
1       6       H83S    C83     C84     C82    
1       6       H84R    C84     C83     C85    
1       6       H84S    C84     C85     C83    
1       6       H85R    C85     C84     C86    
1       6       H85S    C85     C86     C84    
1       6       H86R    C86     C85     C87    
1       6       H86S    C86     C87     C85    
1       6       H87R    C87     C86     C88    
1       6       H87S    C87     C88     C86    
1       6       H88R    C88     C87     C89    
1       6       H88S    C88     C89     C87    
1       6       H89R    C89     C810    C88    
1       6       H89S    C89     C88     C810   
1       6       H810R   C810    C811    C89    
1       6       H810S   C810    C89     C811   
1       6       H811R   C811    C810    C812   
1       6       H811S   C811    C812    C810   
1       6       H812R   C812    C811    C813   
1       6       H812S   C812    C813    C811   
1       6       H813R   C813    C812    C814   
1       6       H813S   C813    C814    C812   
1       6       H814R   C814    C813    C815   
1       6       H814S   C814    C815    C813   
1       6       H815R   C815    C814    C816   
1       6       H815S   C815    C816    C814   
1       4       H816R   C816    C815    C814   
1       4       H816S   C816    C815    H815R  
1       4       H816T   C816    C815    H815S  
1       6       H74R    C74     C73     C75    
1       6       H74S    C74     C75     C73    
1       6       H75R    C75     C74     C76    
1       6       H75S    C75     C76     C74    
1       6       H76R    C76     C75     C77    
1       6       H76S    C76     C77     C75    
1       6       H77R    C77     C76     C78    
1       6       H77S    C77     C78     C76    
1       6       H78R    C78     C77     C79    
1       6       H78S    C78     C79     C77    
1       6       H79R    C79     C710    C78    
1       6       H79S    C79     C78     C710   
1       4       H710R   C710    C79     C78    
1       4       H710S   C710    C79     H79R   
1       4       H710T   C710    C79     H79S   
1       6       H52R    C52     C51     C53    
1       6       H52S    C52     C53     C51    
1       5       H53R    C53     C52     C54     O53    
1       6       H62R    C62     C61     C63    
1       6       H62S    C62     C63     C61    
1       6       H63R    C63     C62     C64    
1       6       H63S    C63     C64     C62    
1       6       H64R    C64     C63     C65    
1       6       H64S    C64     C65     C63    
1       6       H65R    C65     C64     C66    
1       6       H65S    C65     C66     C64    
1       6       H66R    C66     C65     C67    
1       6       H66S    C66     C67     C65    
1       6       H67R    C67     C66     C68    
1       6       H67S    C67     C68     C66    
1       6       H68R    C68     C67     C69    
1       6       H68S    C68     C69     C67    
1       6       H69R    C69     C610    C68    
1       6       H69S    C69     C68     C610   
1       6       H610R   C610    C611    C69    
1       6       H610S   C610    C69     C611   
1       6       H611R   C611    C610    C612   
1       6       H611S   C611    C612    C610   
1       4       H612R   C612    C611    C610   
1       4       H612S   C612    C611    H611R  
1       4       H612T   C612    C611    H611S  
1       6       H54R    C54     C53     C55    
1       6       H54S    C54     C55     C53    
1       6       H55R    C55     C54     C56    
1       6       H55S    C55     C56     C54    
1       6       H56R    C56     C55     C57    
1       6       H56S    C56     C57     C55    
1       6       H57R    C57     C56     C58    
1       6       H57S    C57     C58     C56    
1       6       H58R    C58     C57     C59    
1       6       H58S    C58     C59     C57    
1       6       H59R    C59     C510    C58    
1       6       H59S    C59     C58     C510   
1       6       H510R   C510    C511    C59    
1       6       H510S   C510    C59     C511   
1       6       H511R   C511    C510    C512   
1       6       H511S   C511    C512    C510   
1       4       H512R   C512    C511    C510   
1       4       H512S   C512    C511    H511R  
1       4       H512T   C512    C511    H511S  
1       6       H12R    C12     C11     C13    
1       6       H12S    C12     C13     C11    
1       5       H13R    C13     C12     C14     O13    
1       5       H22S    C22     C21     C23     O22    
1       2       HO22    O22     C22     C21    
1       6       H23R    C23     C22     C24    
1       6       H23S    C23     C24     C22    
1       6       H24R    C24     C23     C25    
1       6       H24S    C24     C25     C23    
1       6       H25R    C25     C24     C26    
1       6       H25S    C25     C26     C24    
1       6       H26R    C26     C25     C27    
1       6       H26S    C26     C27     C25    
1       6       H27R    C27     C26     C28    
1       6       H27S    C27     C28     C26    
1       6       H28R    C28     C27     C29    
1       6       H28S    C28     C29     C27    
1       6       H29R    C29     C210    C28    
1       6       H29S    C29     C28     C210   
1       6       H210R   C210    C211    C29    
1       6       H210S   C210    C29     C211   
1       6       H211R   C211    C210    C212   
1       6       H211S   C211    C212    C210   
1       4       H212R   C212    C211    C210   
1       4       H212S   C212    C211    H211R  
1       4       H212T   C212    C211    H211S  
1       6       H14R    C14     C13     C15    
1       6       H14S    C14     C15     C13    
1       6       H15R    C15     C14     C16    
1       6       H15S    C15     C16     C14    
1       6       H16R    C16     C15     C17    
1       6       H16S    C16     C17     C15    
1       6       H17R    C17     C16     C18    
1       6       H17S    C17     C18     C16    
1       6       H18R    C18     C17     C19    
1       6       H18S    C18     C19     C17    
1       6       H19R    C19     C110    C18    
1       6       H19S    C19     C18     C110   
1       6       H110R   C110    C111    C19    
1       6       H110S   C110    C19     C111   
1       6       H111R   C111    C110    C112   
1       6       H111S   C111    C112    C110   
1       4       H112R   C112    C111    C110   
1       4       H112S   C112    C111    H111R  
1       4       H112T   C112    C111    H111S  
PALIPE     154
1       2       HOB6    OB6     CB6     CB5    
1       6       HB6R    CB6     CB5     OB6    
1       6       HB6S    CB6     OB6     CB5    
1       5       HB5     CB5     CB4     CB6     OB5    
1       5       HB1     CB1     CB2     OA6     OB5    
1       6       HA6R    CA6     CA5     OA6    
1       6       HA6S    CA6     OA6     CA5    
1       5       HB4     CB4     CB3     CB5     OB4    
1       5       HD1     CD1     CD2     OD1     OD5    
2       6       HD5     CD5     CD4     OD5    
1       5       HD2     CD2     CD1     CD3     OD2    
1       2       HOD2    OD2     CD2     CD1    
1       5       HD3     CD3     CD2     CD4     OD3    
1       2       HOD3    OD3     CD3     CD2    
1       5       HD4     CD4     CD3     CD5     ND4    
3       4       HND     ND4     CD4     CD3    
1       5       HB3     CB3     CB2     CB4     OB3    
1       6       H72R    C72     C71     C73    
1       6       H72S    C72     C73     C71    
1       5       HB2     CB2     CB1     CB3     NB2    
1       1       HNB2    NB2     C51     CB2    
1       5       HA4     CA4     CA3     CA5     OA4    
1       2       HOA4    OA4     CA4     CA3    
1       5       HA5     CA5     CA4     CA6     OA5    
1       5       HA1     CA1     CA2     OA1     OA5    
1       5       HA3     CA3     CA2     CA4     OA3    
1       6       H32R    C32     C31     C33    
1       6       H32S    C32     C33     C31    
1       5       HA2     CA2     CA1     CA3     NA2    
1       1       HNA2    NA2     C11     CA2    
1       5       H73R    C73     C72     C74     O73    
1       2       HO73    O73     C73     C72    
1       6       H74R    C74     C73     C75    
1       6       H74S    C74     C75     C73    
1       6       H75R    C75     C74     C76    
1       6       H75S    C75     C76     C74    
1       6       H76R    C76     C75     C77    
1       6       H76S    C76     C77     C75    
1       6       H77R    C77     C76     C78    
1       6       H77S    C77     C78     C76    
1       6       H78R    C78     C77     C79    
1       6       H78S    C78     C79     C77    
1       6       H79R    C79     C710    C78    
1       6       H79S    C79     C78     C710   
1       4       H710R   C710    C79     C78    
1       4       H710S   C710    C79     H79R   
1       4       H710T   C710    C79     H79S   
1       6       H52R    C52     C51     C53    
1       6       H52S    C52     C53     C51    
1       5       H53R    C53     C52     C54     O53    
1       6       H62R    C62     C61     C63    
1       6       H62S    C62     C63     C61    
1       6       H63R    C63     C62     C64    
1       6       H63S    C63     C64     C62    
1       6       H64R    C64     C63     C65    
1       6       H64S    C64     C65     C63    
1       6       H65R    C65     C64     C66    
1       6       H65S    C65     C66     C64    
1       6       H66R    C66     C65     C67    
1       6       H66S    C66     C67     C65    
1       6       H67R    C67     C66     C68    
1       6       H67S    C67     C68     C66    
1       6       H68R    C68     C67     C69    
1       6       H68S    C68     C69     C67    
1       6       H69R    C69     C610    C68    
1       6       H69S    C69     C68     C610   
1       6       H610R   C610    C611    C69    
1       6       H610S   C610    C69     C611   
1       6       H611R   C611    C610    C612   
1       6       H611S   C611    C612    C610   
1       4       H612R   C612    C611    C610   
1       4       H612S   C612    C611    H611R  
1       4       H612T   C612    C611    H611S  
1       6       H54R    C54     C53     C55    
1       6       H54S    C54     C55     C53    
1       6       H55R    C55     C54     C56    
1       6       H55S    C55     C56     C54    
1       6       H56R    C56     C55     C57    
1       6       H56S    C56     C57     C55    
1       6       H57R    C57     C56     C58    
1       6       H57S    C57     C58     C56    
1       6       H58R    C58     C57     C59    
1       6       H58S    C58     C59     C57    
1       6       H59R    C59     C510    C58    
1       6       H59S    C59     C58     C510   
1       6       H510R   C510    C511    C59    
1       6       H510S   C510    C59     C511   
1       6       H511R   C511    C510    C512   
1       6       H511S   C511    C512    C510   
1       4       H512R   C512    C511    C510   
1       4       H512S   C512    C511    H511R  
1       4       H512T   C512    C511    H511S  
1       5       H33R    C33     C32     C34     O33    
1       2       HO33    O33     C33     C32    
1       6       H34R    C34     C33     C35    
1       6       H34S    C34     C35     C33    
1       6       H35R    C35     C34     C36    
1       6       H35S    C35     C36     C34    
1       6       H36R    C36     C35     C37    
1       6       H36S    C36     C37     C35    
1       6       H37R    C37     C36     C38    
1       6       H37S    C37     C38     C36    
1       6       H38R    C38     C37     C39    
1       6       H38S    C38     C39     C37    
1       6       H39R    C39     C310    C38    
1       6       H39S    C39     C38     C310   
1       4       H310R   C310    C39     C38    
1       4       H310S   C310    C39     H39R   
1       4       H310T   C310    C39     H39S   
1       6       H12R    C12     C11     C13    
1       6       H12S    C12     C13     C11    
1       5       H13R    C13     C12     C14     O13    
1       5       H22S    C22     C21     C23     O22    
1       2       HO22    O22     C22     C21    
1       6       H23R    C23     C22     C24    
1       6       H23S    C23     C24     C22    
1       6       H24R    C24     C23     C25    
1       6       H24S    C24     C25     C23    
1       6       H25R    C25     C24     C26    
1       6       H25S    C25     C26     C24    
1       6       H26R    C26     C25     C27    
1       6       H26S    C26     C27     C25    
1       6       H27R    C27     C26     C28    
1       6       H27S    C27     C28     C26    
1       6       H28R    C28     C27     C29    
1       6       H28S    C28     C29     C27    
1       6       H29R    C29     C210    C28    
1       6       H29S    C29     C28     C210   
1       6       H210R   C210    C211    C29    
1       6       H210S   C210    C29     C211   
1       6       H211R   C211    C210    C212   
1       6       H211S   C211    C212    C210   
1       4       H212R   C212    C211    C210   
1       4       H212S   C212    C211    H211R  
1       4       H212T   C212    C211    H211S  
1       6       H14R    C14     C13     C15    
1       6       H14S    C14     C15     C13    
1       6       H15R    C15     C14     C16    
1       6       H15S    C15     C16     C14    
1       6       H16R    C16     C15     C17    
1       6       H16S    C16     C17     C15    
1       6       H17R    C17     C16     C18    
1       6       H17S    C17     C18     C16    
1       6       H18R    C18     C17     C19    
1       6       H18S    C18     C19     C17    
1       6       H19R    C19     C110    C18    
1       6       H19S    C19     C18     C110   
1       6       H110R   C110    C111    C19    
1       6       H110S   C110    C19     C111   
1       6       H111R   C111    C110    C112   
1       6       H111S   C111    C112    C110   
1       4       H112R   C112    C111    C110   
1       4       H112S   C112    C111    H111R  
1       4       H112T   C112    C111    H111S  
PALO       29
1       6       H2R     C2      C1      C3     
1       6       H2S     C2      C3      C1     
1       6       H3R     C3      C2      C4     
1       6       H3S     C3      C4      C2     
1       6       H4R     C4      C3      C5     
1       6       H4S     C4      C5      C3     
1       6       H5R     C5      C4      C6     
1       6       H5S     C5      C6      C4     
1       6       H6R     C6      C5      C7     
1       6       H6S     C6      C7      C5     
1       6       H7R     C7      C6      C8     
1       6       H7S     C7      C8      C6     
1       6       H8R     C8      C7      C9     
1       6       H8S     C8      C9      C7     
1       1       H9R     C9      C10     C8     
1       1       H10R    C10     C11     C9     
1       6       H11R    C11     C10     C12    
1       6       H11S    C11     C12     C10    
1       6       H12R    C12     C11     C13    
1       6       H12S    C12     C13     C11    
1       6       H13R    C13     C12     C14    
1       6       H13S    C13     C14     C12    
1       6       H14R    C14     C13     C15    
1       6       H14S    C14     C15     C13    
1       6       H15R    C15     C14     C16    
1       6       H15S    C15     C16     C14    
1       4       H16R    C16     C15     C14    
1       4       H16S    C16     C15     H15R   
1       4       H16T    C16     C15     H15S   
PALOP      30
1       2       H1      O1      C1      C2     
1       6       H2R     C2      C1      C3     
1       6       H2S     C2      C3      C1     
1       6       H3R     C3      C2      C4     
1       6       H3S     C3      C4      C2     
1       6       H4R     C4      C3      C5     
1       6       H4S     C4      C5      C3     
1       6       H5R     C5      C4      C6     
1       6       H5S     C5      C6      C4     
1       6       H6R     C6      C5      C7     
1       6       H6S     C6      C7      C5     
1       6       H7R     C7      C6      C8     
1       6       H7S     C7      C8      C6     
1       6       H8R     C8      C7      C9     
1       6       H8S     C8      C9      C7     
1       1       H9R     C9      C10     C8     
1       1       H10R    C10     C11     C9     
1       6       H11R    C11     C10     C12    
1       6       H11S    C11     C12     C10    
1       6       H12R    C12     C11     C13    
1       6       H12S    C12     C13     C11    
1       6       H13R    C13     C12     C14    
1       6       H13S    C13     C14     C12    
1       6       H14R    C14     C13     C15    
1       6       H14S    C14     C15     C13    
1       6       H15R    C15     C14     C16    
1       6       H15S    C15     C16     C14    
1       4       H16R    C16     C15     C14    
1       4       H16S    C16     C15     H15R   
1       4       H16T    C16     C15     H15S   
PALP       32
1       2       H1      O1      C1      C2     
1       6       H2R     C2      C1      C3     
1       6       H2S     C2      C3      C1     
1       6       H3R     C3      C2      C4     
1       6       H3S     C3      C4      C2     
1       6       H4R     C4      C3      C5     
1       6       H4S     C4      C5      C3     
1       6       H5R     C5      C4      C6     
1       6       H5S     C5      C6      C4     
1       6       H6R     C6      C5      C7     
1       6       H6S     C6      C7      C5     
1       6       H7R     C7      C6      C8     
1       6       H7S     C7      C8      C6     
1       6       H8R     C8      C7      C9     
1       6       H8S     C8      C9      C7     
1       6       H9R     C9      C10     C8     
1       6       H9S     C9      C8      C10    
1       6       H10R    C10     C11     C9     
1       6       H10S    C10     C9      C11    
1       6       H11R    C11     C10     C12    
1       6       H11S    C11     C12     C10    
1       6       H12R    C12     C11     C13    
1       6       H12S    C12     C13     C11    
1       6       H13R    C13     C12     C14    
1       6       H13S    C13     C14     C12    
1       6       H14R    C14     C13     C15    
1       6       H14S    C14     C15     C13    
1       6       H15R    C15     C14     C16    
1       6       H15S    C15     C16     C14    
1       4       H16R    C16     C15     C14    
1       4       H16S    C16     C15     H15R   
1       4       H16T    C16     C15     H15S   
PDOPC      80
1       6       H12A    C12     C11     N      
1       6       H12B    C12     N       C11    
1       4       H13A    C13     N       C12    
1       4       H13B    C13     N       C14    
1       4       H13C    C13     N       C15    
1       4       H14A    C14     N       C12    
1       4       H14B    C14     N       C13    
1       4       H14C    C14     N       C15    
1       4       H15A    C15     N       C12    
1       4       H15B    C15     N       C13    
1       4       H15C    C15     N       C14    
1       6       H11A    C11     C12     O12    
1       6       H11B    C11     O12     C12    
1       6       HA      C1      C2      O11    
1       6       HB      C1      O11     C2     
1       5       HS      C2      C1      C3      O21    
1       6       H2R     C22     C21     C23    
1       6       H2S     C22     C23     C21    
1       6       HX      C3      C2      O31    
1       6       HY      C3      O31     C2     
1       6       H2X     C32     C31     C33    
1       6       H2Y     C32     C33     C31    
1       6       H3R     C23     C22     C24    
1       6       H3S     C23     C24     C22    
1       1       H4R     C24     C23     C25    
1       1       H5R     C25     C24     C26    
1       6       H6R     C26     C25     C27    
1       6       H6S     C26     C27     C25    
1       1       H7R     C27     C26     C28    
1       1       H8R     C28     C27     C29    
1       6       H9R     C29     C210    C28    
1       6       H9S     C29     C28     C210   
1       1       H10R    C210    C211    C29    
1       1       H11R    C211    C210    C212   
1       6       H12R    C212    C211    C213   
1       6       H12S    C212    C213    C211   
1       1       H13R    C213    C212    C214   
1       1       H14R    C214    C213    C215   
1       6       H15R    C215    C214    C216   
1       6       H15S    C215    C216    C214   
1       1       H16R    C216    C215    C217   
1       1       H17R    C217    C216    C218   
1       6       H18R    C218    C217    C219   
1       6       H18S    C218    C219    C217   
1       1       H19R    C219    C218    C220   
1       1       H20R    C220    C219    C221   
1       6       H21R    C221    C220    C222   
1       6       H21S    C221    C222    C220   
1       4       H22R    C222    C221    C220   
1       4       H22S    C222    C221    H21R   
1       4       H22T    C222    C221    H21S   
1       6       H3X     C33     C32     C34    
1       6       H3Y     C33     C34     C32    
1       6       H4X     C34     C33     C35    
1       6       H4Y     C34     C35     C33    
1       6       H5X     C35     C34     C36    
1       6       H5Y     C35     C36     C34    
1       6       H6X     C36     C35     C37    
1       6       H6Y     C36     C37     C35    
1       6       H7X     C37     C36     C38    
1       6       H7Y     C37     C38     C36    
1       6       H8X     C38     C37     C39    
1       6       H8Y     C38     C39     C37    
1       6       H9X     C39     C310    C38    
1       6       H9Y     C39     C38     C310   
1       6       H10X    C310    C311    C39    
1       6       H10Y    C310    C39     C311   
1       6       H11X    C311    C310    C312   
1       6       H11Y    C311    C312    C310   
1       6       H12X    C312    C311    C313   
1       6       H12Y    C312    C313    C311   
1       6       H13X    C313    C312    C314   
1       6       H13Y    C313    C314    C312   
1       6       H14X    C314    C313    C315   
1       6       H14Y    C314    C315    C313   
1       6       H15X    C315    C314    C316   
1       6       H15Y    C315    C316    C314   
1       4       H16X    C316    C315    C314   
1       4       H16Y    C316    C315    H15X   
1       4       H16Z    C316    C315    H15Y   
PDOPE      72
3       4       HN      N       C12     C11    
1       6       H12A    C12     C11     N      
1       6       H12B    C12     N       C11    
1       6       H11A    C11     C12     O12    
1       6       H11B    C11     O12     C12    
1       6       HA      C1      C2      O11    
1       6       HB      C1      O11     C2     
1       5       HS      C2      C1      C3      O21    
1       6       H2R     C22     C21     C23    
1       6       H2S     C22     C23     C21    
1       6       HX      C3      C2      O31    
1       6       HY      C3      O31     C2     
1       6       H2X     C32     C31     C33    
1       6       H2Y     C32     C33     C31    
1       6       H3R     C23     C22     C24    
1       6       H3S     C23     C24     C22    
1       1       H4R     C24     C23     C25    
1       1       H5R     C25     C24     C26    
1       6       H6R     C26     C25     C27    
1       6       H6S     C26     C27     C25    
1       1       H7R     C27     C26     C28    
1       1       H8R     C28     C27     C29    
1       6       H9R     C29     C210    C28    
1       6       H9S     C29     C28     C210   
1       1       H10R    C210    C211    C29    
1       1       H11R    C211    C210    C212   
1       6       H12R    C212    C211    C213   
1       6       H12S    C212    C213    C211   
1       1       H13R    C213    C212    C214   
1       1       H14R    C214    C213    C215   
1       6       H15R    C215    C214    C216   
1       6       H15S    C215    C216    C214   
1       1       H16R    C216    C215    C217   
1       1       H17R    C217    C216    C218   
1       6       H18R    C218    C217    C219   
1       6       H18S    C218    C219    C217   
1       1       H19R    C219    C218    C220   
1       1       H20R    C220    C219    C221   
1       6       H21R    C221    C220    C222   
1       6       H21S    C221    C222    C220   
1       4       H22R    C222    C221    C220   
1       4       H22S    C222    C221    H21R   
1       4       H22T    C222    C221    H21S   
1       6       H3X     C33     C32     C34    
1       6       H3Y     C33     C34     C32    
1       6       H4X     C34     C33     C35    
1       6       H4Y     C34     C35     C33    
1       6       H5X     C35     C34     C36    
1       6       H5Y     C35     C36     C34    
1       6       H6X     C36     C35     C37    
1       6       H6Y     C36     C37     C35    
1       6       H7X     C37     C36     C38    
1       6       H7Y     C37     C38     C36    
1       6       H8X     C38     C37     C39    
1       6       H8Y     C38     C39     C37    
1       6       H9X     C39     C310    C38    
1       6       H9Y     C39     C38     C310   
1       6       H10X    C310    C311    C39    
1       6       H10Y    C310    C39     C311   
1       6       H11X    C311    C310    C312   
1       6       H11Y    C311    C312    C310   
1       6       H12X    C312    C311    C313   
1       6       H12Y    C312    C313    C311   
1       6       H13X    C313    C312    C314   
1       6       H13Y    C313    C314    C312   
1       6       H14X    C314    C313    C315   
1       6       H14Y    C314    C315    C313   
1       6       H15X    C315    C314    C316   
1       6       H15Y    C315    C316    C314   
1       4       H16X    C316    C315    C314   
1       4       H16Y    C316    C315    H15X   
1       4       H16Z    C316    C315    H15Y   
PLPA       68
1       2       H12     O12     P       O11    
1       6       HA      C1      C2      O11    
1       6       HB      C1      O11     C2     
1       5       HS      C2      C1      C3      O21    
1       6       H2R     C22     C21     C23    
1       6       H2S     C22     C23     C21    
1       6       HX      C3      C2      O31    
1       6       HY      C3      O31     C2     
1       6       H2X     C32     C31     C33    
1       6       H2Y     C32     C33     C31    
1       6       H3R     C23     C22     C24    
1       6       H3S     C23     C24     C22    
1       6       H4R     C24     C23     C25    
1       6       H4S     C24     C25     C23    
1       6       H5R     C25     C24     C26    
1       6       H5S     C25     C26     C24    
1       6       H6R     C26     C25     C27    
1       6       H6S     C26     C27     C25    
1       6       H7R     C27     C26     C28    
1       6       H7S     C27     C28     C26    
1       6       H8R     C28     C27     C29    
1       6       H8S     C28     C29     C27    
1       1       H9R     C29     C210    C28    
1       1       H10R    C210    C211    C29    
1       6       H11R    C211    C210    C212   
1       6       H11S    C211    C212    C210   
1       1       H12R    C212    C211    C213   
1       1       H13R    C213    C212    C214   
1       6       H14R    C214    C213    C215   
1       6       H14S    C214    C215    C213   
1       6       H15R    C215    C214    C216   
1       6       H15S    C215    C216    C214   
1       6       H16R    C216    C215    C217   
1       6       H16S    C216    C217    C215   
1       6       H17R    C217    C216    C218   
1       6       H17S    C217    C218    C216   
1       4       H18R    C218    C217    C216   
1       4       H18S    C218    C217    H17R   
1       4       H18T    C218    C217    H17S   
1       6       H3X     C33     C32     C34    
1       6       H3Y     C33     C34     C32    
1       6       H4X     C34     C33     C35    
1       6       H4Y     C34     C35     C33    
1       6       H5X     C35     C34     C36    
1       6       H5Y     C35     C36     C34    
1       6       H6X     C36     C35     C37    
1       6       H6Y     C36     C37     C35    
1       6       H7X     C37     C36     C38    
1       6       H7Y     C37     C38     C36    
1       6       H8X     C38     C37     C39    
1       6       H8Y     C38     C39     C37    
1       6       H9X     C39     C310    C38    
1       6       H9Y     C39     C38     C310   
1       6       H10X    C310    C311    C39    
1       6       H10Y    C310    C39     C311   
1       6       H11X    C311    C310    C312   
1       6       H11Y    C311    C312    C310   
1       6       H12X    C312    C311    C313   
1       6       H12Y    C312    C313    C311   
1       6       H13X    C313    C312    C314   
1       6       H13Y    C313    C314    C312   
1       6       H14X    C314    C313    C315   
1       6       H14Y    C314    C315    C313   
1       6       H15X    C315    C314    C316   
1       6       H15Y    C315    C316    C314   
1       4       H16X    C316    C315    C314   
1       4       H16Y    C316    C315    H15X   
1       4       H16Z    C316    C315    H15Y   
PLPC       80
1       4       H13A    C13     N       C12    
1       4       H13B    C13     N       C14    
1       4       H13C    C13     N       C15    
1       4       H14A    C14     N       C12    
1       4       H14B    C14     N       C13    
1       4       H14C    C14     N       C15    
1       4       H15A    C15     N       C12    
1       4       H15B    C15     N       C13    
1       4       H15C    C15     N       C14    
1       6       H12A    C12     C11     N      
1       6       H12B    C12     N       C11    
1       6       H11A    C11     C12     O12    
1       6       H11B    C11     O12     C12    
1       6       HA      C1      C2      O11    
1       6       HB      C1      O11     C2     
1       5       HS      C2      C1      C3      O21    
1       6       H2R     C22     C21     C23    
1       6       H2S     C22     C23     C21    
1       6       HX      C3      C2      O31    
1       6       HY      C3      O31     C2     
1       6       H2X     C32     C31     C33    
1       6       H2Y     C32     C33     C31    
1       6       H3R     C23     C22     C24    
1       6       H3S     C23     C24     C22    
1       6       H4R     C24     C23     C25    
1       6       H4S     C24     C25     C23    
1       6       H5R     C25     C24     C26    
1       6       H5S     C25     C26     C24    
1       6       H6R     C26     C25     C27    
1       6       H6S     C26     C27     C25    
1       6       H7R     C27     C26     C28    
1       6       H7S     C27     C28     C26    
1       6       H8R     C28     C27     C29    
1       6       H8S     C28     C29     C27    
1       1       H9R     C29     C210    C28    
1       1       H10R    C210    C211    C29    
1       6       H11R    C211    C210    C212   
1       6       H11S    C211    C212    C210   
1       1       H12R    C212    C211    C213   
1       1       H13R    C213    C212    C214   
1       6       H14R    C214    C213    C215   
1       6       H14S    C214    C215    C213   
1       6       H15R    C215    C214    C216   
1       6       H15S    C215    C216    C214   
1       6       H16R    C216    C215    C217   
1       6       H16S    C216    C217    C215   
1       6       H17R    C217    C216    C218   
1       6       H17S    C217    C218    C216   
1       4       H18R    C218    C217    C216   
1       4       H18S    C218    C217    H17R   
1       4       H18T    C218    C217    H17S   
1       6       H3X     C33     C32     C34    
1       6       H3Y     C33     C34     C32    
1       6       H4X     C34     C33     C35    
1       6       H4Y     C34     C35     C33    
1       6       H5X     C35     C34     C36    
1       6       H5Y     C35     C36     C34    
1       6       H6X     C36     C35     C37    
1       6       H6Y     C36     C37     C35    
1       6       H7X     C37     C36     C38    
1       6       H7Y     C37     C38     C36    
1       6       H8X     C38     C37     C39    
1       6       H8Y     C38     C39     C37    
1       6       H9X     C39     C310    C38    
1       6       H9Y     C39     C38     C310   
1       6       H10X    C310    C311    C39    
1       6       H10Y    C310    C39     C311   
1       6       H11X    C311    C310    C312   
1       6       H11Y    C311    C312    C310   
1       6       H12X    C312    C311    C313   
1       6       H12Y    C312    C313    C311   
1       6       H13X    C313    C312    C314   
1       6       H13Y    C313    C314    C312   
1       6       H14X    C314    C313    C315   
1       6       H14Y    C314    C315    C313   
1       6       H15X    C315    C314    C316   
1       6       H15Y    C315    C316    C314   
1       4       H16X    C316    C315    C314   
1       4       H16Y    C316    C315    H15X   
1       4       H16Z    C316    C315    H15Y   
PLPE       72
3       4       HN      N       C12     C11    
1       6       H12A    C12     C11     N      
1       6       H12B    C12     N       C11    
1       6       H11A    C11     C12     O12    
1       6       H11B    C11     O12     C12    
1       6       HA      C1      C2      O11    
1       6       HB      C1      O11     C2     
1       5       HS      C2      C1      C3      O21    
1       6       H2R     C22     C21     C23    
1       6       H2S     C22     C23     C21    
1       6       HX      C3      C2      O31    
1       6       HY      C3      O31     C2     
1       6       H2X     C32     C31     C33    
1       6       H2Y     C32     C33     C31    
1       6       H3R     C23     C22     C24    
1       6       H3S     C23     C24     C22    
1       6       H4R     C24     C23     C25    
1       6       H4S     C24     C25     C23    
1       6       H5R     C25     C24     C26    
1       6       H5S     C25     C26     C24    
1       6       H6R     C26     C25     C27    
1       6       H6S     C26     C27     C25    
1       6       H7R     C27     C26     C28    
1       6       H7S     C27     C28     C26    
1       6       H8R     C28     C27     C29    
1       6       H8S     C28     C29     C27    
1       1       H9R     C29     C210    C28    
1       1       H10R    C210    C211    C29    
1       6       H11R    C211    C210    C212   
1       6       H11S    C211    C212    C210   
1       1       H12R    C212    C211    C213   
1       1       H13R    C213    C212    C214   
1       6       H14R    C214    C213    C215   
1       6       H14S    C214    C215    C213   
1       6       H15R    C215    C214    C216   
1       6       H15S    C215    C216    C214   
1       6       H16R    C216    C215    C217   
1       6       H16S    C216    C217    C215   
1       6       H17R    C217    C216    C218   
1       6       H17S    C217    C218    C216   
1       4       H18R    C218    C217    C216   
1       4       H18S    C218    C217    H17R   
1       4       H18T    C218    C217    H17S   
1       6       H3X     C33     C32     C34    
1       6       H3Y     C33     C34     C32    
1       6       H4X     C34     C33     C35    
1       6       H4Y     C34     C35     C33    
1       6       H5X     C35     C34     C36    
1       6       H5Y     C35     C36     C34    
1       6       H6X     C36     C35     C37    
1       6       H6Y     C36     C37     C35    
1       6       H7X     C37     C36     C38    
1       6       H7Y     C37     C38     C36    
1       6       H8X     C38     C37     C39    
1       6       H8Y     C38     C39     C37    
1       6       H9X     C39     C310    C38    
1       6       H9Y     C39     C38     C310   
1       6       H10X    C310    C311    C39    
1       6       H10Y    C310    C39     C311   
1       6       H11X    C311    C310    C312   
1       6       H11Y    C311    C312    C310   
1       6       H12X    C312    C311    C313   
1       6       H12Y    C312    C313    C311   
1       6       H13X    C313    C312    C314   
1       6       H13Y    C313    C314    C312   
1       6       H14X    C314    C313    C315   
1       6       H14Y    C314    C315    C313   
1       6       H15X    C315    C314    C316   
1       6       H15Y    C315    C316    C314   
1       4       H16X    C316    C315    C314   
1       4       H16Y    C316    C315    H15X   
1       4       H16Z    C316    C315    H15Y   
PLPG       74
1       6       H13A    C13     C12     OC3    
1       6       H13B    C13     OC3     C12    
1       2       HO3     OC3     C13     C12    
1       5       H12A    C12     C11     C13     OC2    
1       2       HO2     OC2     C12     C11    
1       6       H11A    C11     C12     O12    
1       6       H11B    C11     O12     C12    
1       6       HA      C1      C2      O11    
1       6       HB      C1      O11     C2     
1       5       HS      C2      C1      C3      O21    
1       6       H2R     C22     C21     C23    
1       6       H2S     C22     C23     C21    
1       6       HX      C3      C2      O31    
1       6       HY      C3      O31     C2     
1       6       H2X     C32     C31     C33    
1       6       H2Y     C32     C33     C31    
1       6       H3R     C23     C22     C24    
1       6       H3S     C23     C24     C22    
1       6       H4R     C24     C23     C25    
1       6       H4S     C24     C25     C23    
1       6       H5R     C25     C24     C26    
1       6       H5S     C25     C26     C24    
1       6       H6R     C26     C25     C27    
1       6       H6S     C26     C27     C25    
1       6       H7R     C27     C26     C28    
1       6       H7S     C27     C28     C26    
1       6       H8R     C28     C27     C29    
1       6       H8S     C28     C29     C27    
1       1       H9R     C29     C210    C28    
1       1       H10R    C210    C211    C29    
1       6       H11R    C211    C210    C212   
1       6       H11S    C211    C212    C210   
1       1       H12R    C212    C211    C213   
1       1       H13R    C213    C212    C214   
1       6       H14R    C214    C213    C215   
1       6       H14S    C214    C215    C213   
1       6       H15R    C215    C214    C216   
1       6       H15S    C215    C216    C214   
1       6       H16R    C216    C215    C217   
1       6       H16S    C216    C217    C215   
1       6       H17R    C217    C216    C218   
1       6       H17S    C217    C218    C216   
1       4       H18R    C218    C217    C216   
1       4       H18S    C218    C217    H17R   
1       4       H18T    C218    C217    H17S   
1       6       H3X     C33     C32     C34    
1       6       H3Y     C33     C34     C32    
1       6       H4X     C34     C33     C35    
1       6       H4Y     C34     C35     C33    
1       6       H5X     C35     C34     C36    
1       6       H5Y     C35     C36     C34    
1       6       H6X     C36     C35     C37    
1       6       H6Y     C36     C37     C35    
1       6       H7X     C37     C36     C38    
1       6       H7Y     C37     C38     C36    
1       6       H8X     C38     C37     C39    
1       6       H8Y     C38     C39     C37    
1       6       H9X     C39     C310    C38    
1       6       H9Y     C39     C38     C310   
1       6       H10X    C310    C311    C39    
1       6       H10Y    C310    C39     C311   
1       6       H11X    C311    C310    C312   
1       6       H11Y    C311    C312    C310   
1       6       H12X    C312    C311    C313   
1       6       H12Y    C312    C313    C311   
1       6       H13X    C313    C312    C314   
1       6       H13Y    C313    C314    C312   
1       6       H14X    C314    C313    C315   
1       6       H14Y    C314    C315    C313   
1       6       H15X    C315    C314    C316   
1       6       H15Y    C315    C316    C314   
1       4       H16X    C316    C315    C314   
1       4       H16Y    C316    C315    H15X   
1       4       H16Z    C316    C315    H15Y   
PLPI       78
1       5       H2      C12     C11     C13     O2     
1       2       HO2     O2      C12     C11    
1       5       H3      C13     C12     C14     O3     
1       2       HO3     O3      C13     C12    
1       5       H4      C14     C13     C15     O4     
1       2       HO4     O4      C14     C13    
1       5       H5      C15     C14     C16     O5     
1       2       HO5     O5      C15     C14    
1       5       H6      C16     C11     C15     O6     
1       2       HO6     O6      C16     C11    
1       5       H1      C11     C12     C16     O12    
1       6       HA      C1      C2      O11    
1       6       HB      C1      O11     C2     
1       5       HS      C2      C1      C3      O21    
1       6       H2R     C22     C21     C23    
1       6       H2S     C22     C23     C21    
1       6       HX      C3      C2      O31    
1       6       HY      C3      O31     C2     
1       6       H2X     C32     C31     C33    
1       6       H2Y     C32     C33     C31    
1       6       H3R     C23     C22     C24    
1       6       H3S     C23     C24     C22    
1       6       H4R     C24     C23     C25    
1       6       H4S     C24     C25     C23    
1       6       H5R     C25     C24     C26    
1       6       H5S     C25     C26     C24    
1       6       H6R     C26     C25     C27    
1       6       H6S     C26     C27     C25    
1       6       H7R     C27     C26     C28    
1       6       H7S     C27     C28     C26    
1       6       H8R     C28     C27     C29    
1       6       H8S     C28     C29     C27    
1       1       H91     C29     C210    C28    
1       1       H101    C210    C211    C29    
1       6       H11R    C211    C210    C212   
1       6       H11S    C211    C212    C210   
1       1       H121    C212    C211    C213   
1       1       H131    C213    C212    C214   
1       6       H14R    C214    C213    C215   
1       6       H14S    C214    C215    C213   
1       6       H15R    C215    C214    C216   
1       6       H15S    C215    C216    C214   
1       6       H16R    C216    C215    C217   
1       6       H16S    C216    C217    C215   
1       6       H17R    C217    C216    C218   
1       6       H17S    C217    C218    C216   
1       4       H18R    C218    C217    C216   
1       4       H18S    C218    C217    H17R   
1       4       H18T    C218    C217    H17S   
1       6       H3X     C33     C32     C34    
1       6       H3Y     C33     C34     C32    
1       6       H4X     C34     C33     C35    
1       6       H4Y     C34     C35     C33    
1       6       H5X     C35     C34     C36    
1       6       H5Y     C35     C36     C34    
1       6       H6X     C36     C35     C37    
1       6       H6Y     C36     C37     C35    
1       6       H7X     C37     C36     C38    
1       6       H7Y     C37     C38     C36    
1       6       H8X     C38     C37     C39    
1       6       H8Y     C38     C39     C37    
1       6       H9X     C39     C310    C38    
1       6       H9Y     C39     C38     C310   
1       6       H10X    C310    C311    C39    
1       6       H10Y    C310    C39     C311   
1       6       H11X    C311    C310    C312   
1       6       H11Y    C311    C312    C310   
1       6       H12X    C312    C311    C313   
1       6       H12Y    C312    C313    C311   
1       6       H13X    C313    C312    C314   
1       6       H13Y    C313    C314    C312   
1       6       H14X    C314    C313    C315   
1       6       H14Y    C314    C315    C313   
1       6       H15X    C315    C314    C316   
1       6       H15Y    C315    C316    C314   
1       4       H16X    C316    C315    C314   
1       4       H16Y    C316    C315    H15X   
1       4       H16Z    C316    C315    H15Y   
PLPI13     77
1       5       H2      C12     C11     C13     O2     
1       2       HO2     O2      C12     C11    
1       5       H3      C13     C12     C14     O3     
1       5       H4      C14     C13     C15     O4     
1       2       HO4     O4      C14     C13    
1       5       H5      C15     C14     C16     O5     
1       2       HO5     O5      C15     C14    
1       5       H6      C16     C11     C15     O6     
1       2       HO6     O6      C16     C11    
1       5       H1      C11     C12     C16     O12    
1       6       HA      C1      C2      O11    
1       6       HB      C1      O11     C2     
1       5       HS      C2      C1      C3      O21    
1       6       H2R     C22     C21     C23    
1       6       H2S     C22     C23     C21    
1       6       HX      C3      C2      O31    
1       6       HY      C3      O31     C2     
1       6       H2X     C32     C31     C33    
1       6       H2Y     C32     C33     C31    
1       6       H3R     C23     C22     C24    
1       6       H3S     C23     C24     C22    
1       6       H4R     C24     C23     C25    
1       6       H4S     C24     C25     C23    
1       6       H5R     C25     C24     C26    
1       6       H5S     C25     C26     C24    
1       6       H6R     C26     C25     C27    
1       6       H6S     C26     C27     C25    
1       6       H7R     C27     C26     C28    
1       6       H7S     C27     C28     C26    
1       6       H8R     C28     C27     C29    
1       6       H8S     C28     C29     C27    
1       1       H91     C29     C210    C28    
1       1       H101    C210    C211    C29    
1       6       H11R    C211    C210    C212   
1       6       H11S    C211    C212    C210   
1       1       H121    C212    C211    C213   
1       1       H131    C213    C212    C214   
1       6       H14R    C214    C213    C215   
1       6       H14S    C214    C215    C213   
1       6       H15R    C215    C214    C216   
1       6       H15S    C215    C216    C214   
1       6       H16R    C216    C215    C217   
1       6       H16S    C216    C217    C215   
1       6       H17R    C217    C216    C218   
1       6       H17S    C217    C218    C216   
1       4       H18R    C218    C217    C216   
1       4       H18S    C218    C217    H17R   
1       4       H18T    C218    C217    H17S   
1       6       H3X     C33     C32     C34    
1       6       H3Y     C33     C34     C32    
1       6       H4X     C34     C33     C35    
1       6       H4Y     C34     C35     C33    
1       6       H5X     C35     C34     C36    
1       6       H5Y     C35     C36     C34    
1       6       H6X     C36     C35     C37    
1       6       H6Y     C36     C37     C35    
1       6       H7X     C37     C36     C38    
1       6       H7Y     C37     C38     C36    
1       6       H8X     C38     C37     C39    
1       6       H8Y     C38     C39     C37    
1       6       H9X     C39     C310    C38    
1       6       H9Y     C39     C38     C310   
1       6       H10X    C310    C311    C39    
1       6       H10Y    C310    C39     C311   
1       6       H11X    C311    C310    C312   
1       6       H11Y    C311    C312    C310   
1       6       H12X    C312    C311    C313   
1       6       H12Y    C312    C313    C311   
1       6       H13X    C313    C312    C314   
1       6       H13Y    C313    C314    C312   
1       6       H14X    C314    C313    C315   
1       6       H14Y    C314    C315    C313   
1       6       H15X    C315    C314    C316   
1       6       H15Y    C315    C316    C314   
1       4       H16X    C316    C315    C314   
1       4       H16Y    C316    C315    H15X   
1       4       H16Z    C316    C315    H15Y   
PLPI14     77
1       5       H2      C12     C11     C13     O2     
1       2       HO2     O2      C12     C11    
1       5       H3      C13     C12     C14     O3     
1       2       HO3     O3      C13     C12    
1       5       H4      C14     C13     C15     O4     
1       5       H5      C15     C14     C16     O5     
1       2       HO5     O5      C15     C14    
1       5       H6      C16     C11     C15     O6     
1       2       HO6     O6      C16     C11    
1       5       H1      C11     C12     C16     O12    
1       6       HA      C1      C2      O11    
1       6       HB      C1      O11     C2     
1       5       HS      C2      C1      C3      O21    
1       6       H2R     C22     C21     C23    
1       6       H2S     C22     C23     C21    
1       6       HX      C3      C2      O31    
1       6       HY      C3      O31     C2     
1       6       H2X     C32     C31     C33    
1       6       H2Y     C32     C33     C31    
1       6       H3R     C23     C22     C24    
1       6       H3S     C23     C24     C22    
1       6       H4R     C24     C23     C25    
1       6       H4S     C24     C25     C23    
1       6       H5R     C25     C24     C26    
1       6       H5S     C25     C26     C24    
1       6       H6R     C26     C25     C27    
1       6       H6S     C26     C27     C25    
1       6       H7R     C27     C26     C28    
1       6       H7S     C27     C28     C26    
1       6       H8R     C28     C27     C29    
1       6       H8S     C28     C29     C27    
1       1       H91     C29     C210    C28    
1       1       H101    C210    C211    C29    
1       6       H11R    C211    C210    C212   
1       6       H11S    C211    C212    C210   
1       1       H121    C212    C211    C213   
1       1       H131    C213    C212    C214   
1       6       H14R    C214    C213    C215   
1       6       H14S    C214    C215    C213   
1       6       H15R    C215    C214    C216   
1       6       H15S    C215    C216    C214   
1       6       H16R    C216    C215    C217   
1       6       H16S    C216    C217    C215   
1       6       H17R    C217    C216    C218   
1       6       H17S    C217    C218    C216   
1       4       H18R    C218    C217    C216   
1       4       H18S    C218    C217    H17R   
1       4       H18T    C218    C217    H17S   
1       6       H3X     C33     C32     C34    
1       6       H3Y     C33     C34     C32    
1       6       H4X     C34     C33     C35    
1       6       H4Y     C34     C35     C33    
1       6       H5X     C35     C34     C36    
1       6       H5Y     C35     C36     C34    
1       6       H6X     C36     C35     C37    
1       6       H6Y     C36     C37     C35    
1       6       H7X     C37     C36     C38    
1       6       H7Y     C37     C38     C36    
1       6       H8X     C38     C37     C39    
1       6       H8Y     C38     C39     C37    
1       6       H9X     C39     C310    C38    
1       6       H9Y     C39     C38     C310   
1       6       H10X    C310    C311    C39    
1       6       H10Y    C310    C39     C311   
1       6       H11X    C311    C310    C312   
1       6       H11Y    C311    C312    C310   
1       6       H12X    C312    C311    C313   
1       6       H12Y    C312    C313    C311   
1       6       H13X    C313    C312    C314   
1       6       H13Y    C313    C314    C312   
1       6       H14X    C314    C313    C315   
1       6       H14Y    C314    C315    C313   
1       6       H15X    C315    C314    C316   
1       6       H15Y    C315    C316    C314   
1       4       H16X    C316    C315    C314   
1       4       H16Y    C316    C315    H15X   
1       4       H16Z    C316    C315    H15Y   
PLPI15     77
1       5       H2      C12     C11     C13     O2     
1       2       HO2     O2      C12     C11    
1       5       H3      C13     C12     C14     O3     
1       2       HO3     O3      C13     C12    
1       5       H4      C14     C13     C15     O4     
1       2       HO4     O4      C14     C13    
1       5       H5      C15     C14     C16     O5     
1       5       H6      C16     C11     C15     O6     
1       2       HO6     O6      C16     C11    
1       5       H1      C11     C12     C16     O12    
1       6       HA      C1      C2      O11    
1       6       HB      C1      O11     C2     
1       5       HS      C2      C1      C3      O21    
1       6       H2R     C22     C21     C23    
1       6       H2S     C22     C23     C21    
1       6       HX      C3      C2      O31    
1       6       HY      C3      O31     C2     
1       6       H2X     C32     C31     C33    
1       6       H2Y     C32     C33     C31    
1       6       H3R     C23     C22     C24    
1       6       H3S     C23     C24     C22    
1       6       H4R     C24     C23     C25    
1       6       H4S     C24     C25     C23    
1       6       H5R     C25     C24     C26    
1       6       H5S     C25     C26     C24    
1       6       H6R     C26     C25     C27    
1       6       H6S     C26     C27     C25    
1       6       H7R     C27     C26     C28    
1       6       H7S     C27     C28     C26    
1       6       H8R     C28     C27     C29    
1       6       H8S     C28     C29     C27    
1       1       H91     C29     C210    C28    
1       1       H101    C210    C211    C29    
1       6       H11R    C211    C210    C212   
1       6       H11S    C211    C212    C210   
1       1       H121    C212    C211    C213   
1       1       H131    C213    C212    C214   
1       6       H14R    C214    C213    C215   
1       6       H14S    C214    C215    C213   
1       6       H15R    C215    C214    C216   
1       6       H15S    C215    C216    C214   
1       6       H16R    C216    C215    C217   
1       6       H16S    C216    C217    C215   
1       6       H17R    C217    C216    C218   
1       6       H17S    C217    C218    C216   
1       4       H18R    C218    C217    C216   
1       4       H18S    C218    C217    H17R   
1       4       H18T    C218    C217    H17S   
1       6       H3X     C33     C32     C34    
1       6       H3Y     C33     C34     C32    
1       6       H4X     C34     C33     C35    
1       6       H4Y     C34     C35     C33    
1       6       H5X     C35     C34     C36    
1       6       H5Y     C35     C36     C34    
1       6       H6X     C36     C35     C37    
1       6       H6Y     C36     C37     C35    
1       6       H7X     C37     C36     C38    
1       6       H7Y     C37     C38     C36    
1       6       H8X     C38     C37     C39    
1       6       H8Y     C38     C39     C37    
1       6       H9X     C39     C310    C38    
1       6       H9Y     C39     C38     C310   
1       6       H10X    C310    C311    C39    
1       6       H10Y    C310    C39     C311   
1       6       H11X    C311    C310    C312   
1       6       H11Y    C311    C312    C310   
1       6       H12X    C312    C311    C313   
1       6       H12Y    C312    C313    C311   
1       6       H13X    C313    C312    C314   
1       6       H13Y    C313    C314    C312   
1       6       H14X    C314    C313    C315   
1       6       H14Y    C314    C315    C313   
1       6       H15X    C315    C314    C316   
1       6       H15Y    C315    C316    C314   
1       4       H16X    C316    C315    C314   
1       4       H16Y    C316    C315    H15X   
1       4       H16Z    C316    C315    H15Y   
PLPI24     77
1       5       H2      C12     C11     C13     O2     
1       2       HO2     O2      C12     C11    
1       5       H3      C13     C12     C14     O3     
1       2       HO3     O3      C13     C12    
1       5       H4      C14     C13     C15     O4     
1       2       HP42    OP42    P4      O4     
1       5       H5      C15     C14     C16     O5     
1       5       H6      C16     C11     C15     O6     
1       2       HO6     O6      C16     C11    
1       5       H1      C11     C12     C16     O12    
1       6       HA      C1      C2      O11    
1       6       HB      C1      O11     C2     
1       5       HS      C2      C1      C3      O21    
1       6       H2R     C22     C21     C23    
1       6       H2S     C22     C23     C21    
1       6       HX      C3      C2      O31    
1       6       HY      C3      O31     C2     
1       6       H2X     C32     C31     C33    
1       6       H2Y     C32     C33     C31    
1       6       H3R     C23     C22     C24    
1       6       H3S     C23     C24     C22    
1       6       H4R     C24     C23     C25    
1       6       H4S     C24     C25     C23    
1       6       H5R     C25     C24     C26    
1       6       H5S     C25     C26     C24    
1       6       H6R     C26     C25     C27    
1       6       H6S     C26     C27     C25    
1       6       H7R     C27     C26     C28    
1       6       H7S     C27     C28     C26    
1       6       H8R     C28     C27     C29    
1       6       H8S     C28     C29     C27    
1       1       H91     C29     C210    C28    
1       1       H101    C210    C211    C29    
1       6       H11R    C211    C210    C212   
1       6       H11S    C211    C212    C210   
1       1       H121    C212    C211    C213   
1       1       H131    C213    C212    C214   
1       6       H14R    C214    C213    C215   
1       6       H14S    C214    C215    C213   
1       6       H15R    C215    C214    C216   
1       6       H15S    C215    C216    C214   
1       6       H16R    C216    C215    C217   
1       6       H16S    C216    C217    C215   
1       6       H17R    C217    C216    C218   
1       6       H17S    C217    C218    C216   
1       4       H18R    C218    C217    C216   
1       4       H18S    C218    C217    H17R   
1       4       H18T    C218    C217    H17S   
1       6       H3X     C33     C32     C34    
1       6       H3Y     C33     C34     C32    
1       6       H4X     C34     C33     C35    
1       6       H4Y     C34     C35     C33    
1       6       H5X     C35     C34     C36    
1       6       H5Y     C35     C36     C34    
1       6       H6X     C36     C35     C37    
1       6       H6Y     C36     C37     C35    
1       6       H7X     C37     C36     C38    
1       6       H7Y     C37     C38     C36    
1       6       H8X     C38     C37     C39    
1       6       H8Y     C38     C39     C37    
1       6       H9X     C39     C310    C38    
1       6       H9Y     C39     C38     C310   
1       6       H10X    C310    C311    C39    
1       6       H10Y    C310    C39     C311   
1       6       H11X    C311    C310    C312   
1       6       H11Y    C311    C312    C310   
1       6       H12X    C312    C311    C313   
1       6       H12Y    C312    C313    C311   
1       6       H13X    C313    C312    C314   
1       6       H13Y    C313    C314    C312   
1       6       H14X    C314    C313    C315   
1       6       H14Y    C314    C315    C313   
1       6       H15X    C315    C314    C316   
1       6       H15Y    C315    C316    C314   
1       4       H16X    C316    C315    C314   
1       4       H16Y    C316    C315    H15X   
1       4       H16Z    C316    C315    H15Y   
PLPI25     77
1       5       H2      C12     C11     C13     O2     
1       2       HO2     O2      C12     C11    
1       5       H3      C13     C12     C14     O3     
1       2       HO3     O3      C13     C12    
1       5       H4      C14     C13     C15     O4     
1       5       H5      C15     C14     C16     O5     
1       2       HP52    OP52    P5      O5     
1       5       H6      C16     C11     C15     O6     
1       2       HO6     O6      C16     C11    
1       5       H1      C11     C12     C16     O12    
1       6       HA      C1      C2      O11    
1       6       HB      C1      O11     C2     
1       5       HS      C2      C1      C3      O21    
1       6       H2R     C22     C21     C23    
1       6       H2S     C22     C23     C21    
1       6       HX      C3      C2      O31    
1       6       HY      C3      O31     C2     
1       6       H2X     C32     C31     C33    
1       6       H2Y     C32     C33     C31    
1       6       H3R     C23     C22     C24    
1       6       H3S     C23     C24     C22    
1       6       H4R     C24     C23     C25    
1       6       H4S     C24     C25     C23    
1       6       H5R     C25     C24     C26    
1       6       H5S     C25     C26     C24    
1       6       H6R     C26     C25     C27    
1       6       H6S     C26     C27     C25    
1       6       H7R     C27     C26     C28    
1       6       H7S     C27     C28     C26    
1       6       H8R     C28     C27     C29    
1       6       H8S     C28     C29     C27    
1       1       H91     C29     C210    C28    
1       1       H101    C210    C211    C29    
1       6       H11R    C211    C210    C212   
1       6       H11S    C211    C212    C210   
1       1       H121    C212    C211    C213   
1       1       H131    C213    C212    C214   
1       6       H14R    C214    C213    C215   
1       6       H14S    C214    C215    C213   
1       6       H15R    C215    C214    C216   
1       6       H15S    C215    C216    C214   
1       6       H16R    C216    C215    C217   
1       6       H16S    C216    C217    C215   
1       6       H17R    C217    C216    C218   
1       6       H17S    C217    C218    C216   
1       4       H18R    C218    C217    C216   
1       4       H18S    C218    C217    H17R   
1       4       H18T    C218    C217    H17S   
1       6       H3X     C33     C32     C34    
1       6       H3Y     C33     C34     C32    
1       6       H4X     C34     C33     C35    
1       6       H4Y     C34     C35     C33    
1       6       H5X     C35     C34     C36    
1       6       H5Y     C35     C36     C34    
1       6       H6X     C36     C35     C37    
1       6       H6Y     C36     C37     C35    
1       6       H7X     C37     C36     C38    
1       6       H7Y     C37     C38     C36    
1       6       H8X     C38     C37     C39    
1       6       H8Y     C38     C39     C37    
1       6       H9X     C39     C310    C38    
1       6       H9Y     C39     C38     C310   
1       6       H10X    C310    C311    C39    
1       6       H10Y    C310    C39     C311   
1       6       H11X    C311    C310    C312   
1       6       H11Y    C311    C312    C310   
1       6       H12X    C312    C311    C313   
1       6       H12Y    C312    C313    C311   
1       6       H13X    C313    C312    C314   
1       6       H13Y    C313    C314    C312   
1       6       H14X    C314    C313    C315   
1       6       H14Y    C314    C315    C313   
1       6       H15X    C315    C314    C316   
1       6       H15Y    C315    C316    C314   
1       4       H16X    C316    C315    C314   
1       4       H16Y    C316    C315    H15X   
1       4       H16Z    C316    C315    H15Y   
PLPI2A     77
1       5       H2      C12     C11     C13     O2     
1       2       HO2     O2      C12     C11    
1       5       H3      C13     C12     C14     O3     
1       2       HP32    OP32    P3      O3     
1       5       H4      C14     C13     C15     O4     
1       2       HO4     O4      C14     C13    
1       5       H5      C15     C14     C16     O5     
1       5       H6      C16     C11     C15     O6     
1       2       HO6     O6      C16     C11    
1       5       H1      C11     C12     C16     O12    
1       6       HA      C1      C2      O11    
1       6       HB      C1      O11     C2     
1       5       HS      C2      C1      C3      O21    
1       6       H2R     C22     C21     C23    
1       6       H2S     C22     C23     C21    
1       6       HX      C3      C2      O31    
1       6       HY      C3      O31     C2     
1       6       H2X     C32     C31     C33    
1       6       H2Y     C32     C33     C31    
1       6       H3R     C23     C22     C24    
1       6       H3S     C23     C24     C22    
1       6       H4R     C24     C23     C25    
1       6       H4S     C24     C25     C23    
1       6       H5R     C25     C24     C26    
1       6       H5S     C25     C26     C24    
1       6       H6R     C26     C25     C27    
1       6       H6S     C26     C27     C25    
1       6       H7R     C27     C26     C28    
1       6       H7S     C27     C28     C26    
1       6       H8R     C28     C27     C29    
1       6       H8S     C28     C29     C27    
1       1       H91     C29     C210    C28    
1       1       H101    C210    C211    C29    
1       6       H11R    C211    C210    C212   
1       6       H11S    C211    C212    C210   
1       1       H121    C212    C211    C213   
1       1       H131    C213    C212    C214   
1       6       H14R    C214    C213    C215   
1       6       H14S    C214    C215    C213   
1       6       H15R    C215    C214    C216   
1       6       H15S    C215    C216    C214   
1       6       H16R    C216    C215    C217   
1       6       H16S    C216    C217    C215   
1       6       H17R    C217    C216    C218   
1       6       H17S    C217    C218    C216   
1       4       H18R    C218    C217    C216   
1       4       H18S    C218    C217    H17R   
1       4       H18T    C218    C217    H17S   
1       6       H3X     C33     C32     C34    
1       6       H3Y     C33     C34     C32    
1       6       H4X     C34     C33     C35    
1       6       H4Y     C34     C35     C33    
1       6       H5X     C35     C34     C36    
1       6       H5Y     C35     C36     C34    
1       6       H6X     C36     C35     C37    
1       6       H6Y     C36     C37     C35    
1       6       H7X     C37     C36     C38    
1       6       H7Y     C37     C38     C36    
1       6       H8X     C38     C37     C39    
1       6       H8Y     C38     C39     C37    
1       6       H9X     C39     C310    C38    
1       6       H9Y     C39     C38     C310   
1       6       H10X    C310    C311    C39    
1       6       H10Y    C310    C39     C311   
1       6       H11X    C311    C310    C312   
1       6       H11Y    C311    C312    C310   
1       6       H12X    C312    C311    C313   
1       6       H12Y    C312    C313    C311   
1       6       H13X    C313    C312    C314   
1       6       H13Y    C313    C314    C312   
1       6       H14X    C314    C313    C315   
1       6       H14Y    C314    C315    C313   
1       6       H15X    C315    C314    C316   
1       6       H15Y    C315    C316    C314   
1       4       H16X    C316    C315    C314   
1       4       H16Y    C316    C315    H15X   
1       4       H16Z    C316    C315    H15Y   
PLPI2B     77
1       5       H2      C12     C11     C13     O2     
1       2       HO2     O2      C12     C11    
1       5       H3      C13     C12     C14     O3     
1       5       H4      C14     C13     C15     O4     
1       2       HO4     O4      C14     C13    
1       5       H5      C15     C14     C16     O5     
1       2       HP52    OP52    P5      O5     
1       5       H6      C16     C11     C15     O6     
1       2       HO6     O6      C16     C11    
1       5       H1      C11     C12     C16     O12    
1       6       HA      C1      C2      O11    
1       6       HB      C1      O11     C2     
1       5       HS      C2      C1      C3      O21    
1       6       H2R     C22     C21     C23    
1       6       H2S     C22     C23     C21    
1       6       HX      C3      C2      O31    
1       6       HY      C3      O31     C2     
1       6       H2X     C32     C31     C33    
1       6       H2Y     C32     C33     C31    
1       6       H3R     C23     C22     C24    
1       6       H3S     C23     C24     C22    
1       6       H4R     C24     C23     C25    
1       6       H4S     C24     C25     C23    
1       6       H5R     C25     C24     C26    
1       6       H5S     C25     C26     C24    
1       6       H6R     C26     C25     C27    
1       6       H6S     C26     C27     C25    
1       6       H7R     C27     C26     C28    
1       6       H7S     C27     C28     C26    
1       6       H8R     C28     C27     C29    
1       6       H8S     C28     C29     C27    
1       1       H91     C29     C210    C28    
1       1       H101    C210    C211    C29    
1       6       H11R    C211    C210    C212   
1       6       H11S    C211    C212    C210   
1       1       H121    C212    C211    C213   
1       1       H131    C213    C212    C214   
1       6       H14R    C214    C213    C215   
1       6       H14S    C214    C215    C213   
1       6       H15R    C215    C214    C216   
1       6       H15S    C215    C216    C214   
1       6       H16R    C216    C215    C217   
1       6       H16S    C216    C217    C215   
1       6       H17R    C217    C216    C218   
1       6       H17S    C217    C218    C216   
1       4       H18R    C218    C217    C216   
1       4       H18S    C218    C217    H17R   
1       4       H18T    C218    C217    H17S   
1       6       H3X     C33     C32     C34    
1       6       H3Y     C33     C34     C32    
1       6       H4X     C34     C33     C35    
1       6       H4Y     C34     C35     C33    
1       6       H5X     C35     C34     C36    
1       6       H5Y     C35     C36     C34    
1       6       H6X     C36     C35     C37    
1       6       H6Y     C36     C37     C35    
1       6       H7X     C37     C36     C38    
1       6       H7Y     C37     C38     C36    
1       6       H8X     C38     C37     C39    
1       6       H8Y     C38     C39     C37    
1       6       H9X     C39     C310    C38    
1       6       H9Y     C39     C38     C310   
1       6       H10X    C310    C311    C39    
1       6       H10Y    C310    C39     C311   
1       6       H11X    C311    C310    C312   
1       6       H11Y    C311    C312    C310   
1       6       H12X    C312    C311    C313   
1       6       H12Y    C312    C313    C311   
1       6       H13X    C313    C312    C314   
1       6       H13Y    C313    C314    C312   
1       6       H14X    C314    C313    C315   
1       6       H14Y    C314    C315    C313   
1       6       H15X    C315    C314    C316   
1       6       H15Y    C315    C316    C314   
1       4       H16X    C316    C315    C314   
1       4       H16Y    C316    C315    H15X   
1       4       H16Z    C316    C315    H15Y   
PLPI2C     77
1       5       H2      C12     C11     C13     O2     
1       2       HO2     O2      C12     C11    
1       5       H3      C13     C12     C14     O3     
1       2       HP32    OP32    P3      O3     
1       5       H4      C14     C13     C15     O4     
1       5       H5      C15     C14     C16     O5     
1       2       HO5     O5      C15     C14    
1       5       H6      C16     C11     C15     O6     
1       2       HO6     O6      C16     C11    
1       5       H1      C11     C12     C16     O12    
1       6       HA      C1      C2      O11    
1       6       HB      C1      O11     C2     
1       5       HS      C2      C1      C3      O21    
1       6       H2R     C22     C21     C23    
1       6       H2S     C22     C23     C21    
1       6       HX      C3      C2      O31    
1       6       HY      C3      O31     C2     
1       6       H2X     C32     C31     C33    
1       6       H2Y     C32     C33     C31    
1       6       H3R     C23     C22     C24    
1       6       H3S     C23     C24     C22    
1       6       H4R     C24     C23     C25    
1       6       H4S     C24     C25     C23    
1       6       H5R     C25     C24     C26    
1       6       H5S     C25     C26     C24    
1       6       H6R     C26     C25     C27    
1       6       H6S     C26     C27     C25    
1       6       H7R     C27     C26     C28    
1       6       H7S     C27     C28     C26    
1       6       H8R     C28     C27     C29    
1       6       H8S     C28     C29     C27    
1       1       H91     C29     C210    C28    
1       1       H101    C210    C211    C29    
1       6       H11R    C211    C210    C212   
1       6       H11S    C211    C212    C210   
1       1       H121    C212    C211    C213   
1       1       H131    C213    C212    C214   
1       6       H14R    C214    C213    C215   
1       6       H14S    C214    C215    C213   
1       6       H15R    C215    C214    C216   
1       6       H15S    C215    C216    C214   
1       6       H16R    C216    C215    C217   
1       6       H16S    C216    C217    C215   
1       6       H17R    C217    C216    C218   
1       6       H17S    C217    C218    C216   
1       4       H18R    C218    C217    C216   
1       4       H18S    C218    C217    H17R   
1       4       H18T    C218    C217    H17S   
1       6       H3X     C33     C32     C34    
1       6       H3Y     C33     C34     C32    
1       6       H4X     C34     C33     C35    
1       6       H4Y     C34     C35     C33    
1       6       H5X     C35     C34     C36    
1       6       H5Y     C35     C36     C34    
1       6       H6X     C36     C35     C37    
1       6       H6Y     C36     C37     C35    
1       6       H7X     C37     C36     C38    
1       6       H7Y     C37     C38     C36    
1       6       H8X     C38     C37     C39    
1       6       H8Y     C38     C39     C37    
1       6       H9X     C39     C310    C38    
1       6       H9Y     C39     C38     C310   
1       6       H10X    C310    C311    C39    
1       6       H10Y    C310    C39     C311   
1       6       H11X    C311    C310    C312   
1       6       H11Y    C311    C312    C310   
1       6       H12X    C312    C311    C313   
1       6       H12Y    C312    C313    C311   
1       6       H13X    C313    C312    C314   
1       6       H13Y    C313    C314    C312   
1       6       H14X    C314    C313    C315   
1       6       H14Y    C314    C315    C313   
1       6       H15X    C315    C314    C316   
1       6       H15Y    C315    C316    C314   
1       4       H16X    C316    C315    C314   
1       4       H16Y    C316    C315    H15X   
1       4       H16Z    C316    C315    H15Y   
PLPI2D     77
1       5       H2      C12     C11     C13     O2     
1       2       HO2     O2      C12     C11    
1       5       H3      C13     C12     C14     O3     
1       5       H4      C14     C13     C15     O4     
1       2       HP42    OP42    P4      O4     
1       5       H5      C15     C14     C16     O5     
1       2       HO5     O5      C15     C14    
1       5       H6      C16     C11     C15     O6     
1       2       HO6     O6      C16     C11    
1       5       H1      C11     C12     C16     O12    
1       6       HA      C1      C2      O11    
1       6       HB      C1      O11     C2     
1       5       HS      C2      C1      C3      O21    
1       6       H2R     C22     C21     C23    
1       6       H2S     C22     C23     C21    
1       6       HX      C3      C2      O31    
1       6       HY      C3      O31     C2     
1       6       H2X     C32     C31     C33    
1       6       H2Y     C32     C33     C31    
1       6       H3R     C23     C22     C24    
1       6       H3S     C23     C24     C22    
1       6       H4R     C24     C23     C25    
1       6       H4S     C24     C25     C23    
1       6       H5R     C25     C24     C26    
1       6       H5S     C25     C26     C24    
1       6       H6R     C26     C25     C27    
1       6       H6S     C26     C27     C25    
1       6       H7R     C27     C26     C28    
1       6       H7S     C27     C28     C26    
1       6       H8R     C28     C27     C29    
1       6       H8S     C28     C29     C27    
1       1       H91     C29     C210    C28    
1       1       H101    C210    C211    C29    
1       6       H11R    C211    C210    C212   
1       6       H11S    C211    C212    C210   
1       1       H121    C212    C211    C213   
1       1       H131    C213    C212    C214   
1       6       H14R    C214    C213    C215   
1       6       H14S    C214    C215    C213   
1       6       H15R    C215    C214    C216   
1       6       H15S    C215    C216    C214   
1       6       H16R    C216    C215    C217   
1       6       H16S    C216    C217    C215   
1       6       H17R    C217    C216    C218   
1       6       H17S    C217    C218    C216   
1       4       H18R    C218    C217    C216   
1       4       H18S    C218    C217    H17R   
1       4       H18T    C218    C217    H17S   
1       6       H3X     C33     C32     C34    
1       6       H3Y     C33     C34     C32    
1       6       H4X     C34     C33     C35    
1       6       H4Y     C34     C35     C33    
1       6       H5X     C35     C34     C36    
1       6       H5Y     C35     C36     C34    
1       6       H6X     C36     C35     C37    
1       6       H6Y     C36     C37     C35    
1       6       H7X     C37     C36     C38    
1       6       H7Y     C37     C38     C36    
1       6       H8X     C38     C37     C39    
1       6       H8Y     C38     C39     C37    
1       6       H9X     C39     C310    C38    
1       6       H9Y     C39     C38     C310   
1       6       H10X    C310    C311    C39    
1       6       H10Y    C310    C39     C311   
1       6       H11X    C311    C310    C312   
1       6       H11Y    C311    C312    C310   
1       6       H12X    C312    C311    C313   
1       6       H12Y    C312    C313    C311   
1       6       H13X    C313    C312    C314   
1       6       H13Y    C313    C314    C312   
1       6       H14X    C314    C313    C315   
1       6       H14Y    C314    C315    C313   
1       6       H15X    C315    C314    C316   
1       6       H15Y    C315    C316    C314   
1       4       H16X    C316    C315    C314   
1       4       H16Y    C316    C315    H15X   
1       4       H16Z    C316    C315    H15Y   
PLPI33     76
1       5       H2      C12     C11     C13     O2     
1       2       HO2     O2      C12     C11    
1       5       H3      C13     C12     C14     O3     
1       2       HP32    OP32    P3      O3     
1       5       H4      C14     C13     C15     O4     
1       5       H5      C15     C14     C16     O5     
1       5       H6      C16     C11     C15     O6     
1       2       HO6     O6      C16     C11    
1       5       H1      C11     C12     C16     O12    
1       6       HA      C1      C2      O11    
1       6       HB      C1      O11     C2     
1       5       HS      C2      C1      C3      O21    
1       6       H2R     C22     C21     C23    
1       6       H2S     C22     C23     C21    
1       6       HX      C3      C2      O31    
1       6       HY      C3      O31     C2     
1       6       H2X     C32     C31     C33    
1       6       H2Y     C32     C33     C31    
1       6       H3R     C23     C22     C24    
1       6       H3S     C23     C24     C22    
1       6       H4R     C24     C23     C25    
1       6       H4S     C24     C25     C23    
1       6       H5R     C25     C24     C26    
1       6       H5S     C25     C26     C24    
1       6       H6R     C26     C25     C27    
1       6       H6S     C26     C27     C25    
1       6       H7R     C27     C26     C28    
1       6       H7S     C27     C28     C26    
1       6       H8R     C28     C27     C29    
1       6       H8S     C28     C29     C27    
1       1       H91     C29     C210    C28    
1       1       H101    C210    C211    C29    
1       6       H11R    C211    C210    C212   
1       6       H11S    C211    C212    C210   
1       1       H121    C212    C211    C213   
1       1       H131    C213    C212    C214   
1       6       H14R    C214    C213    C215   
1       6       H14S    C214    C215    C213   
1       6       H15R    C215    C214    C216   
1       6       H15S    C215    C216    C214   
1       6       H16R    C216    C215    C217   
1       6       H16S    C216    C217    C215   
1       6       H17R    C217    C216    C218   
1       6       H17S    C217    C218    C216   
1       4       H18R    C218    C217    C216   
1       4       H18S    C218    C217    H17R   
1       4       H18T    C218    C217    H17S   
1       6       H3X     C33     C32     C34    
1       6       H3Y     C33     C34     C32    
1       6       H4X     C34     C33     C35    
1       6       H4Y     C34     C35     C33    
1       6       H5X     C35     C34     C36    
1       6       H5Y     C35     C36     C34    
1       6       H6X     C36     C35     C37    
1       6       H6Y     C36     C37     C35    
1       6       H7X     C37     C36     C38    
1       6       H7Y     C37     C38     C36    
1       6       H8X     C38     C37     C39    
1       6       H8Y     C38     C39     C37    
1       6       H9X     C39     C310    C38    
1       6       H9Y     C39     C38     C310   
1       6       H10X    C310    C311    C39    
1       6       H10Y    C310    C39     C311   
1       6       H11X    C311    C310    C312   
1       6       H11Y    C311    C312    C310   
1       6       H12X    C312    C311    C313   
1       6       H12Y    C312    C313    C311   
1       6       H13X    C313    C312    C314   
1       6       H13Y    C313    C314    C312   
1       6       H14X    C314    C313    C315   
1       6       H14Y    C314    C315    C313   
1       6       H15X    C315    C314    C316   
1       6       H15Y    C315    C316    C314   
1       4       H16X    C316    C315    C314   
1       4       H16Y    C316    C315    H15X   
1       4       H16Z    C316    C315    H15Y   
PLPI34     76
1       5       H2      C12     C11     C13     O2     
1       2       HO2     O2      C12     C11    
1       5       H3      C13     C12     C14     O3     
1       5       H4      C14     C13     C15     O4     
1       2       HP42    OP42    P4      O4     
1       5       H5      C15     C14     C16     O5     
1       5       H6      C16     C11     C15     O6     
1       2       HO6     O6      C16     C11    
1       5       H1      C11     C12     C16     O12    
1       6       HA      C1      C2      O11    
1       6       HB      C1      O11     C2     
1       5       HS      C2      C1      C3      O21    
1       6       H2R     C22     C21     C23    
1       6       H2S     C22     C23     C21    
1       6       HX      C3      C2      O31    
1       6       HY      C3      O31     C2     
1       6       H2X     C32     C31     C33    
1       6       H2Y     C32     C33     C31    
1       6       H3R     C23     C22     C24    
1       6       H3S     C23     C24     C22    
1       6       H4R     C24     C23     C25    
1       6       H4S     C24     C25     C23    
1       6       H5R     C25     C24     C26    
1       6       H5S     C25     C26     C24    
1       6       H6R     C26     C25     C27    
1       6       H6S     C26     C27     C25    
1       6       H7R     C27     C26     C28    
1       6       H7S     C27     C28     C26    
1       6       H8R     C28     C27     C29    
1       6       H8S     C28     C29     C27    
1       1       H91     C29     C210    C28    
1       1       H101    C210    C211    C29    
1       6       H11R    C211    C210    C212   
1       6       H11S    C211    C212    C210   
1       1       H121    C212    C211    C213   
1       1       H131    C213    C212    C214   
1       6       H14R    C214    C213    C215   
1       6       H14S    C214    C215    C213   
1       6       H15R    C215    C214    C216   
1       6       H15S    C215    C216    C214   
1       6       H16R    C216    C215    C217   
1       6       H16S    C216    C217    C215   
1       6       H17R    C217    C216    C218   
1       6       H17S    C217    C218    C216   
1       4       H18R    C218    C217    C216   
1       4       H18S    C218    C217    H17R   
1       4       H18T    C218    C217    H17S   
1       6       H3X     C33     C32     C34    
1       6       H3Y     C33     C34     C32    
1       6       H4X     C34     C33     C35    
1       6       H4Y     C34     C35     C33    
1       6       H5X     C35     C34     C36    
1       6       H5Y     C35     C36     C34    
1       6       H6X     C36     C35     C37    
1       6       H6Y     C36     C37     C35    
1       6       H7X     C37     C36     C38    
1       6       H7Y     C37     C38     C36    
1       6       H8X     C38     C37     C39    
1       6       H8Y     C38     C39     C37    
1       6       H9X     C39     C310    C38    
1       6       H9Y     C39     C38     C310   
1       6       H10X    C310    C311    C39    
1       6       H10Y    C310    C39     C311   
1       6       H11X    C311    C310    C312   
1       6       H11Y    C311    C312    C310   
1       6       H12X    C312    C311    C313   
1       6       H12Y    C312    C313    C311   
1       6       H13X    C313    C312    C314   
1       6       H13Y    C313    C314    C312   
1       6       H14X    C314    C313    C315   
1       6       H14Y    C314    C315    C313   
1       6       H15X    C315    C314    C316   
1       6       H15Y    C315    C316    C314   
1       4       H16X    C316    C315    C314   
1       4       H16Y    C316    C315    H15X   
1       4       H16Z    C316    C315    H15Y   
PLPI35     76
1       5       H2      C12     C11     C13     O2     
1       2       HO2     O2      C12     C11    
1       5       H3      C13     C12     C14     O3     
1       5       H4      C14     C13     C15     O4     
1       5       H5      C15     C14     C16     O5     
1       2       HP52    OP52    P5      O5     
1       5       H6      C16     C11     C15     O6     
1       2       HO6     O6      C16     C11    
1       5       H1      C11     C12     C16     O12    
1       6       HA      C1      C2      O11    
1       6       HB      C1      O11     C2     
1       5       HS      C2      C1      C3      O21    
1       6       H2R     C22     C21     C23    
1       6       H2S     C22     C23     C21    
1       6       HX      C3      C2      O31    
1       6       HY      C3      O31     C2     
1       6       H2X     C32     C31     C33    
1       6       H2Y     C32     C33     C31    
1       6       H3R     C23     C22     C24    
1       6       H3S     C23     C24     C22    
1       6       H4R     C24     C23     C25    
1       6       H4S     C24     C25     C23    
1       6       H5R     C25     C24     C26    
1       6       H5S     C25     C26     C24    
1       6       H6R     C26     C25     C27    
1       6       H6S     C26     C27     C25    
1       6       H7R     C27     C26     C28    
1       6       H7S     C27     C28     C26    
1       6       H8R     C28     C27     C29    
1       6       H8S     C28     C29     C27    
1       1       H91     C29     C210    C28    
1       1       H101    C210    C211    C29    
1       6       H11R    C211    C210    C212   
1       6       H11S    C211    C212    C210   
1       1       H121    C212    C211    C213   
1       1       H131    C213    C212    C214   
1       6       H14R    C214    C213    C215   
1       6       H14S    C214    C215    C213   
1       6       H15R    C215    C214    C216   
1       6       H15S    C215    C216    C214   
1       6       H16R    C216    C215    C217   
1       6       H16S    C216    C217    C215   
1       6       H17R    C217    C216    C218   
1       6       H17S    C217    C218    C216   
1       4       H18R    C218    C217    C216   
1       4       H18S    C218    C217    H17R   
1       4       H18T    C218    C217    H17S   
1       6       H3X     C33     C32     C34    
1       6       H3Y     C33     C34     C32    
1       6       H4X     C34     C33     C35    
1       6       H4Y     C34     C35     C33    
1       6       H5X     C35     C34     C36    
1       6       H5Y     C35     C36     C34    
1       6       H6X     C36     C35     C37    
1       6       H6Y     C36     C37     C35    
1       6       H7X     C37     C36     C38    
1       6       H7Y     C37     C38     C36    
1       6       H8X     C38     C37     C39    
1       6       H8Y     C38     C39     C37    
1       6       H9X     C39     C310    C38    
1       6       H9Y     C39     C38     C310   
1       6       H10X    C310    C311    C39    
1       6       H10Y    C310    C39     C311   
1       6       H11X    C311    C310    C312   
1       6       H11Y    C311    C312    C310   
1       6       H12X    C312    C311    C313   
1       6       H12Y    C312    C313    C311   
1       6       H13X    C313    C312    C314   
1       6       H13Y    C313    C314    C312   
1       6       H14X    C314    C313    C315   
1       6       H14Y    C314    C315    C313   
1       6       H15X    C315    C314    C316   
1       6       H15Y    C315    C316    C314   
1       4       H16X    C316    C315    C314   
1       4       H16Y    C316    C315    H15X   
1       4       H16Z    C316    C315    H15Y   
PLPS       71
3       4       HN      N       C12     C11    
1       5       H12A    C12     C11     C13     N      
1       6       H11A    C11     C12     O12    
1       6       H11B    C11     O12     C12    
1       6       HA      C1      C2      O11    
1       6       HB      C1      O11     C2     
1       5       HS      C2      C1      C3      O21    
1       6       H2R     C22     C21     C23    
1       6       H2S     C22     C23     C21    
1       6       HX      C3      C2      O31    
1       6       HY      C3      O31     C2     
1       6       H2X     C32     C31     C33    
1       6       H2Y     C32     C33     C31    
1       6       H3R     C23     C22     C24    
1       6       H3S     C23     C24     C22    
1       6       H4R     C24     C23     C25    
1       6       H4S     C24     C25     C23    
1       6       H5R     C25     C24     C26    
1       6       H5S     C25     C26     C24    
1       6       H6R     C26     C25     C27    
1       6       H6S     C26     C27     C25    
1       6       H7R     C27     C26     C28    
1       6       H7S     C27     C28     C26    
1       6       H8R     C28     C27     C29    
1       6       H8S     C28     C29     C27    
1       1       H9R     C29     C210    C28    
1       1       H10R    C210    C211    C29    
1       6       H11R    C211    C210    C212   
1       6       H11S    C211    C212    C210   
1       1       H12R    C212    C211    C213   
1       1       H13R    C213    C212    C214   
1       6       H14R    C214    C213    C215   
1       6       H14S    C214    C215    C213   
1       6       H15R    C215    C214    C216   
1       6       H15S    C215    C216    C214   
1       6       H16R    C216    C215    C217   
1       6       H16S    C216    C217    C215   
1       6       H17R    C217    C216    C218   
1       6       H17S    C217    C218    C216   
1       4       H18R    C218    C217    C216   
1       4       H18S    C218    C217    H17R   
1       4       H18T    C218    C217    H17S   
1       6       H3X     C33     C32     C34    
1       6       H3Y     C33     C34     C32    
1       6       H4X     C34     C33     C35    
1       6       H4Y     C34     C35     C33    
1       6       H5X     C35     C34     C36    
1       6       H5Y     C35     C36     C34    
1       6       H6X     C36     C35     C37    
1       6       H6Y     C36     C37     C35    
1       6       H7X     C37     C36     C38    
1       6       H7Y     C37     C38     C36    
1       6       H8X     C38     C37     C39    
1       6       H8Y     C38     C39     C37    
1       6       H9X     C39     C310    C38    
1       6       H9Y     C39     C38     C310   
1       6       H10X    C310    C311    C39    
1       6       H10Y    C310    C39     C311   
1       6       H11X    C311    C310    C312   
1       6       H11Y    C311    C312    C310   
1       6       H12X    C312    C311    C313   
1       6       H12Y    C312    C313    C311   
1       6       H13X    C313    C312    C314   
1       6       H13Y    C313    C314    C312   
1       6       H14X    C314    C313    C315   
1       6       H14Y    C314    C315    C313   
1       6       H15X    C315    C314    C316   
1       6       H15Y    C315    C316    C314   
1       4       H16X    C316    C315    C314   
1       4       H16Y    C316    C315    H15X   
1       4       H16Z    C316    C315    H15Y   
PMCL1      139
2       6       HG3     C3      C2      OP31   
1       6       H31J    C31     C32     OP32   
1       6       H31K    C31     OP32    C32    
1       5       HG22    C2      C1      C3      OG12   
1       2       HO12    OG12    C2      C1     
2       6       HG1     C1      C2      OP11   
1       2       HP13    OP13    P1      OP11   
1       6       H11J    C11     C12     OP12   
1       6       H11K    C11     OP12    C12    
1       5       H12J    C12     C11     C13     O12    
1       6       H2A     CA2     CA1     CA3    
1       6       H2B     CA2     CA3     CA1    
1       6       H13J    C13     C12     O13    
1       6       H13K    C13     O13     C12    
1       6       H2D     CB2     CB1     CB3    
1       6       H2E     CB2     CB3     CB1    
1       5       H32J    C32     C31     C33     O32    
1       6       H2R     CC2     CC1     CC3    
1       6       H2S     CC2     CC3     CC1    
1       6       H33J    C33     C32     O33    
1       6       H33K    C33     O33     C32    
1       6       H2X     CD2     CD1     CD3    
1       6       H2Y     CD2     CD3     CD1    
1       6       H3A     CA3     CA2     CA4    
1       6       H3B     CA3     CA4     CA2    
1       6       H4A     CA4     CA3     CA5    
1       6       H4B     CA4     CA5     CA3    
1       6       H5A     CA5     CA4     CA6    
1       6       H5B     CA5     CA6     CA4    
1       6       H6A     CA6     CA5     CA7    
1       6       H6B     CA6     CA7     CA5    
1       6       H7A     CA7     CA6     CA8    
1       6       H7B     CA7     CA8     CA6    
1       6       H8A     CA8     CA7     CA9    
1       6       H8B     CA8     CA9     CA7    
1       5       H9A     CA9     CA10    CA17    CA8    
1       6       H17A    CA17    CA10    CA9    
1       6       H17B    CA17    CA9     CA10   
1       5       H10A    CA10    CA11    CA17    CA9    
1       6       H11A    CA11    CA10    CA12   
1       6       H11B    CA11    CA12    CA10   
1       6       H12A    CA12    CA11    CA13   
1       6       H12B    CA12    CA13    CA11   
1       6       H13A    CA13    CA12    CA14   
1       6       H13B    CA13    CA14    CA12   
1       6       H14A    CA14    CA13    CA15   
1       6       H14B    CA14    CA15    CA13   
1       6       H15A    CA15    CA14    CA16   
1       6       H15B    CA15    CA16    CA14   
1       4       H16A    CA16    CA15    CA14   
1       4       H16B    CA16    CA15    H15A   
1       4       H16C    CA16    CA15    H15B   
1       6       H3D     CB3     CB2     CB4    
1       6       H3E     CB3     CB4     CB2    
1       6       H4D     CB4     CB3     CB5    
1       6       H4E     CB4     CB5     CB3    
1       6       H5D     CB5     CB4     CB6    
1       6       H5E     CB5     CB6     CB4    
1       6       H6D     CB6     CB5     CB7    
1       6       H6E     CB6     CB7     CB5    
1       6       H7D     CB7     CB6     CB8    
1       6       H7E     CB7     CB8     CB6    
1       6       H8D     CB8     CB7     CB9    
1       6       H8E     CB8     CB9     CB7    
1       6       H9D     CB9     CB10    CB8    
1       6       H9E     CB9     CB8     CB10   
1       6       H10D    CB10    CB11    CB9    
1       6       H10E    CB10    CB9     CB11   
1       6       H11D    CB11    CB10    CB12   
1       6       H11E    CB11    CB12    CB10   
1       6       H12D    CB12    CB11    CB13   
1       6       H12E    CB12    CB13    CB11   
1       6       H13D    CB13    CB12    CB14   
1       6       H13E    CB13    CB14    CB12   
1       6       H14D    CB14    CB13    CB15   
1       6       H14E    CB14    CB15    CB13   
1       6       H15D    CB15    CB14    CB16   
1       6       H15E    CB15    CB16    CB14   
1       4       H16D    CB16    CB15    CB14   
1       4       H16E    CB16    CB15    H15D   
1       4       H16F    CB16    CB15    H15E   
1       6       H3R     CC3     CC2     CC4    
1       6       H3S     CC3     CC4     CC2    
1       6       H4R     CC4     CC3     CC5    
1       6       H4S     CC4     CC5     CC3    
1       6       H5R     CC5     CC4     CC6    
1       6       H5S     CC5     CC6     CC4    
1       6       H6R     CC6     CC5     CC7    
1       6       H6S     CC6     CC7     CC5    
1       6       H7R     CC7     CC6     CC8    
1       6       H7S     CC7     CC8     CC6    
1       6       H8R     CC8     CC7     CC9    
1       6       H8S     CC8     CC9     CC7    
1       6       H9R     CC9     CC10    CC8    
1       6       H9S     CC9     CC8     CC10   
1       6       H10R    CC10    CC11    CC9    
1       6       H10S    CC10    CC9     CC11   
1       6       H11R    CC11    CC10    CC12   
1       6       H11S    CC11    CC12    CC10   
1       6       H12R    CC12    CC11    CC13   
1       6       H12S    CC12    CC13    CC11   
1       6       H13R    CC13    CC12    CC14   
1       6       H13S    CC13    CC14    CC12   
1       6       H14R    CC14    CC13    CC15   
1       6       H14S    CC14    CC15    CC13   
1       6       H15R    CC15    CC14    CC16   
1       6       H15S    CC15    CC16    CC14   
1       4       H16R    CC16    CC15    CC14   
1       4       H16S    CC16    CC15    H15R   
1       4       H16T    CC16    CC15    H15S   
1       6       H3X     CD3     CD2     CD4    
1       6       H3Y     CD3     CD4     CD2    
1       6       H4X     CD4     CD3     CD5    
1       6       H4Y     CD4     CD5     CD3    
1       6       H5X     CD5     CD4     CD6    
1       6       H5Y     CD5     CD6     CD4    
1       6       H6X     CD6     CD5     CD7    
1       6       H6Y     CD6     CD7     CD5    
1       6       H7X     CD7     CD6     CD8    
1       6       H7Y     CD7     CD8     CD6    
1       6       H8X     CD8     CD7     CD9    
1       6       H8Y     CD8     CD9     CD7    
1       6       H9X     CD9     CD10    CD8    
1       6       H9Y     CD9     CD8     CD10   
1       6       H10X    CD10    CD11    CD9    
1       6       H10Y    CD10    CD9     CD11   
1       6       H11X    CD11    CD10    CD12   
1       6       H11Y    CD11    CD12    CD10   
1       6       H12X    CD12    CD11    CD13   
1       6       H12Y    CD12    CD13    CD11   
1       6       H13X    CD13    CD12    CD14   
1       6       H13Y    CD13    CD14    CD12   
1       6       H14X    CD14    CD13    CD15   
1       6       H14Y    CD14    CD15    CD13   
1       6       H15X    CD15    CD14    CD16   
1       6       H15Y    CD15    CD16    CD14   
1       4       H16X    CD16    CD15    CD14   
1       4       H16Y    CD16    CD15    H15X   
1       4       H16Z    CD16    CD15    H15Y   
PMCL2      138
2       6       HG3     C3      C2      OP31   
1       6       H31J    C31     C32     OP32   
1       6       H31K    C31     OP32    C32    
1       5       HG22    C2      C1      C3      OG12   
1       2       HO12    OG12    C2      C1     
2       6       HG1     C1      C2      OP11   
1       6       H11J    C11     C12     OP12   
1       6       H11K    C11     OP12    C12    
1       5       H12J    C12     C11     C13     O12    
1       6       H2A     CA2     CA1     CA3    
1       6       H2B     CA2     CA3     CA1    
1       6       H13J    C13     C12     O13    
1       6       H13K    C13     O13     C12    
1       6       H2D     CB2     CB1     CB3    
1       6       H2E     CB2     CB3     CB1    
1       5       H32J    C32     C31     C33     O32    
1       6       H2R     CC2     CC1     CC3    
1       6       H2S     CC2     CC3     CC1    
1       6       H33J    C33     C32     O33    
1       6       H33K    C33     O33     C32    
1       6       H2X     CD2     CD1     CD3    
1       6       H2Y     CD2     CD3     CD1    
1       6       H3A     CA3     CA2     CA4    
1       6       H3B     CA3     CA4     CA2    
1       6       H4A     CA4     CA3     CA5    
1       6       H4B     CA4     CA5     CA3    
1       6       H5A     CA5     CA4     CA6    
1       6       H5B     CA5     CA6     CA4    
1       6       H6A     CA6     CA5     CA7    
1       6       H6B     CA6     CA7     CA5    
1       6       H7A     CA7     CA6     CA8    
1       6       H7B     CA7     CA8     CA6    
1       6       H8A     CA8     CA7     CA9    
1       6       H8B     CA8     CA9     CA7    
1       5       H9A     CA9     CA10    CA17    CA8    
1       6       H17A    CA17    CA10    CA9    
1       6       H17B    CA17    CA9     CA10   
1       5       H10A    CA10    CA11    CA17    CA9    
1       6       H11A    CA11    CA10    CA12   
1       6       H11B    CA11    CA12    CA10   
1       6       H12A    CA12    CA11    CA13   
1       6       H12B    CA12    CA13    CA11   
1       6       H13A    CA13    CA12    CA14   
1       6       H13B    CA13    CA14    CA12   
1       6       H14A    CA14    CA13    CA15   
1       6       H14B    CA14    CA15    CA13   
1       6       H15A    CA15    CA14    CA16   
1       6       H15B    CA15    CA16    CA14   
1       4       H16A    CA16    CA15    CA14   
1       4       H16B    CA16    CA15    H15A   
1       4       H16C    CA16    CA15    H15B   
1       6       H3D     CB3     CB2     CB4    
1       6       H3E     CB3     CB4     CB2    
1       6       H4D     CB4     CB3     CB5    
1       6       H4E     CB4     CB5     CB3    
1       6       H5D     CB5     CB4     CB6    
1       6       H5E     CB5     CB6     CB4    
1       6       H6D     CB6     CB5     CB7    
1       6       H6E     CB6     CB7     CB5    
1       6       H7D     CB7     CB6     CB8    
1       6       H7E     CB7     CB8     CB6    
1       6       H8D     CB8     CB7     CB9    
1       6       H8E     CB8     CB9     CB7    
1       6       H9D     CB9     CB10    CB8    
1       6       H9E     CB9     CB8     CB10   
1       6       H10D    CB10    CB11    CB9    
1       6       H10E    CB10    CB9     CB11   
1       6       H11D    CB11    CB10    CB12   
1       6       H11E    CB11    CB12    CB10   
1       6       H12D    CB12    CB11    CB13   
1       6       H12E    CB12    CB13    CB11   
1       6       H13D    CB13    CB12    CB14   
1       6       H13E    CB13    CB14    CB12   
1       6       H14D    CB14    CB13    CB15   
1       6       H14E    CB14    CB15    CB13   
1       6       H15D    CB15    CB14    CB16   
1       6       H15E    CB15    CB16    CB14   
1       4       H16D    CB16    CB15    CB14   
1       4       H16E    CB16    CB15    H15D   
1       4       H16F    CB16    CB15    H15E   
1       6       H3R     CC3     CC2     CC4    
1       6       H3S     CC3     CC4     CC2    
1       6       H4R     CC4     CC3     CC5    
1       6       H4S     CC4     CC5     CC3    
1       6       H5R     CC5     CC4     CC6    
1       6       H5S     CC5     CC6     CC4    
1       6       H6R     CC6     CC5     CC7    
1       6       H6S     CC6     CC7     CC5    
1       6       H7R     CC7     CC6     CC8    
1       6       H7S     CC7     CC8     CC6    
1       6       H8R     CC8     CC7     CC9    
1       6       H8S     CC8     CC9     CC7    
1       6       H9R     CC9     CC10    CC8    
1       6       H9S     CC9     CC8     CC10   
1       6       H10R    CC10    CC11    CC9    
1       6       H10S    CC10    CC9     CC11   
1       6       H11R    CC11    CC10    CC12   
1       6       H11S    CC11    CC12    CC10   
1       6       H12R    CC12    CC11    CC13   
1       6       H12S    CC12    CC13    CC11   
1       6       H13R    CC13    CC12    CC14   
1       6       H13S    CC13    CC14    CC12   
1       6       H14R    CC14    CC13    CC15   
1       6       H14S    CC14    CC15    CC13   
1       6       H15R    CC15    CC14    CC16   
1       6       H15S    CC15    CC16    CC14   
1       4       H16R    CC16    CC15    CC14   
1       4       H16S    CC16    CC15    H15R   
1       4       H16T    CC16    CC15    H15S   
1       6       H3X     CD3     CD2     CD4    
1       6       H3Y     CD3     CD4     CD2    
1       6       H4X     CD4     CD3     CD5    
1       6       H4Y     CD4     CD5     CD3    
1       6       H5X     CD5     CD4     CD6    
1       6       H5Y     CD5     CD6     CD4    
1       6       H6X     CD6     CD5     CD7    
1       6       H6Y     CD6     CD7     CD5    
1       6       H7X     CD7     CD6     CD8    
1       6       H7Y     CD7     CD8     CD6    
1       6       H8X     CD8     CD7     CD9    
1       6       H8Y     CD8     CD9     CD7    
1       6       H9X     CD9     CD10    CD8    
1       6       H9Y     CD9     CD8     CD10   
1       6       H10X    CD10    CD11    CD9    
1       6       H10Y    CD10    CD9     CD11   
1       6       H11X    CD11    CD10    CD12   
1       6       H11Y    CD11    CD12    CD10   
1       6       H12X    CD12    CD11    CD13   
1       6       H12Y    CD12    CD13    CD11   
1       6       H13X    CD13    CD12    CD14   
1       6       H13Y    CD13    CD14    CD12   
1       6       H14X    CD14    CD13    CD15   
1       6       H14Y    CD14    CD15    CD13   
1       6       H15X    CD15    CD14    CD16   
1       6       H15Y    CD15    CD16    CD14   
1       4       H16X    CD16    CD15    CD14   
1       4       H16Y    CD16    CD15    H15X   
1       4       H16Z    CD16    CD15    H15Y   
PMPE       72
3       4       HN      N       C12     C11    
1       6       H12A    C12     C11     N      
1       6       H12B    C12     N       C11    
1       6       H11A    C11     C12     O12    
1       6       H11B    C11     O12     C12    
1       6       HA      C1      C2      O11    
1       6       HB      C1      O11     C2     
1       5       HS      C2      C1      C3      O21    
1       6       H2R     C22     C21     C23    
1       6       H2S     C22     C23     C21    
1       6       HX      C3      C2      O31    
1       6       HY      C3      O31     C2     
1       6       H2X     C32     C31     C33    
1       6       H2Y     C32     C33     C31    
1       6       H3R     C23     C22     C24    
1       6       H3S     C23     C24     C22    
1       6       H4R     C24     C23     C25    
1       6       H4S     C24     C25     C23    
1       6       H5R     C25     C24     C26    
1       6       H5S     C25     C26     C24    
1       6       H6R     C26     C25     C27    
1       6       H6S     C26     C27     C25    
1       6       H7R     C27     C26     C28    
1       6       H7S     C27     C28     C26    
1       6       H8R     C28     C27     C29    
1       6       H8S     C28     C29     C27    
1       5       H9R     C29     C210    C217    C28    
1       6       H17R    C217    C210    C29    
1       6       H17S    C217    C29     C210   
1       5       H10R    C210    C211    C217    C29    
1       6       H11R    C211    C210    C212   
1       6       H11S    C211    C212    C210   
1       6       H12R    C212    C211    C213   
1       6       H12S    C212    C213    C211   
1       6       H13R    C213    C212    C214   
1       6       H13S    C213    C214    C212   
1       6       H14R    C214    C213    C215   
1       6       H14S    C214    C215    C213   
1       6       H15R    C215    C214    C216   
1       6       H15S    C215    C216    C214   
1       4       H16R    C216    C215    C214   
1       4       H16S    C216    C215    H15R   
1       4       H16T    C216    C215    H15S   
1       6       H3X     C33     C32     C34    
1       6       H3Y     C33     C34     C32    
1       6       H4X     C34     C33     C35    
1       6       H4Y     C34     C35     C33    
1       6       H5X     C35     C34     C36    
1       6       H5Y     C35     C36     C34    
1       6       H6X     C36     C35     C37    
1       6       H6Y     C36     C37     C35    
1       6       H7X     C37     C36     C38    
1       6       H7Y     C37     C38     C36    
1       6       H8X     C38     C37     C39    
1       6       H8Y     C38     C39     C37    
1       6       H9X     C39     C310    C38    
1       6       H9Y     C39     C38     C310   
1       6       H10X    C310    C311    C39    
1       6       H10Y    C310    C39     C311   
1       6       H11X    C311    C310    C312   
1       6       H11Y    C311    C312    C310   
1       6       H12X    C312    C311    C313   
1       6       H12Y    C312    C313    C311   
1       6       H13X    C313    C312    C314   
1       6       H13Y    C313    C314    C312   
1       6       H14X    C314    C313    C315   
1       6       H14Y    C314    C315    C313   
1       6       H15X    C315    C314    C316   
1       6       H15Y    C315    C316    C314   
1       4       H16X    C316    C315    C314   
1       4       H16Y    C316    C315    H15X   
1       4       H16Z    C316    C315    H15Y   
PMPG       74
1       6       H13A    C13     C12     OC3    
1       6       H13B    C13     OC3     C12    
1       2       HO3     OC3     C13     C12    
1       5       H12A    C12     C11     C13     OC2    
1       2       HO2     OC2     C12     C11    
1       6       H11A    C11     C12     O12    
1       6       H11B    C11     O12     C12    
1       6       HA      C1      C2      O11    
1       6       HB      C1      O11     C2     
1       5       HS      C2      C1      C3      O21    
1       6       H2R     C22     C21     C23    
1       6       H2S     C22     C23     C21    
1       6       HX      C3      C2      O31    
1       6       HY      C3      O31     C2     
1       6       H2X     C32     C31     C33    
1       6       H2Y     C32     C33     C31    
1       6       H3R     C23     C22     C24    
1       6       H3S     C23     C24     C22    
1       6       H4R     C24     C23     C25    
1       6       H4S     C24     C25     C23    
1       6       H5R     C25     C24     C26    
1       6       H5S     C25     C26     C24    
1       6       H6R     C26     C25     C27    
1       6       H6S     C26     C27     C25    
1       6       H7R     C27     C26     C28    
1       6       H7S     C27     C28     C26    
1       6       H8R     C28     C27     C29    
1       6       H8S     C28     C29     C27    
1       5       H9R     C29     C210    C217    C28    
1       6       H17R    C217    C210    C29    
1       6       H17S    C217    C29     C210   
1       5       H10R    C210    C211    C217    C29    
1       6       H11R    C211    C210    C212   
1       6       H11S    C211    C212    C210   
1       6       H12R    C212    C211    C213   
1       6       H12S    C212    C213    C211   
1       6       H13R    C213    C212    C214   
1       6       H13S    C213    C214    C212   
1       6       H14R    C214    C213    C215   
1       6       H14S    C214    C215    C213   
1       6       H15R    C215    C214    C216   
1       6       H15S    C215    C216    C214   
1       4       H16R    C216    C215    C214   
1       4       H16S    C216    C215    H15R   
1       4       H16T    C216    C215    H15S   
1       6       H3X     C33     C32     C34    
1       6       H3Y     C33     C34     C32    
1       6       H4X     C34     C33     C35    
1       6       H4Y     C34     C35     C33    
1       6       H5X     C35     C34     C36    
1       6       H5Y     C35     C36     C34    
1       6       H6X     C36     C35     C37    
1       6       H6Y     C36     C37     C35    
1       6       H7X     C37     C36     C38    
1       6       H7Y     C37     C38     C36    
1       6       H8X     C38     C37     C39    
1       6       H8Y     C38     C39     C37    
1       6       H9X     C39     C310    C38    
1       6       H9Y     C39     C38     C310   
1       6       H10X    C310    C311    C39    
1       6       H10Y    C310    C39     C311   
1       6       H11X    C311    C310    C312   
1       6       H11Y    C311    C312    C310   
1       6       H12X    C312    C311    C313   
1       6       H12Y    C312    C313    C311   
1       6       H13X    C313    C312    C314   
1       6       H13Y    C313    C314    C312   
1       6       H14X    C314    C313    C315   
1       6       H14Y    C314    C315    C313   
1       6       H15X    C315    C314    C316   
1       6       H15Y    C315    C316    C314   
1       4       H16X    C316    C315    C314   
1       4       H16Y    C316    C315    H15X   
1       4       H16Z    C316    C315    H15Y   
PNPI       76
1       5       H2      C12     C11     C13     O2     
1       2       HO2     O2      C12     C11    
1       5       H3      C13     C12     C14     O3     
1       2       HO3     O3      C13     C12    
1       5       H4      C14     C13     C15     O4     
1       2       HO4     O4      C14     C13    
1       5       H5      C15     C14     C16     O5     
1       2       HO5     O5      C15     C14    
1       5       H6      C16     C11     C15     O6     
1       2       HO6     O6      C16     C11    
1       5       H1      C11     C12     C16     O12    
1       6       HA      C1      C2      O11    
1       6       HB      C1      O11     C2     
1       5       HS      C2      C1      C3      O21    
1       6       H2R     C22     C21     C23    
1       6       H2S     C22     C23     C21    
1       6       HX      C3      C2      O31    
1       6       HY      C3      O31     C2     
1       6       H2X     C32     C31     C33    
1       6       H2Y     C32     C33     C31    
1       6       H3R     C23     C22     C24    
1       6       H3S     C23     C24     C22    
1       6       H4R     C24     C23     C25    
1       6       H4S     C24     C25     C23    
1       6       H5R     C25     C24     C26    
1       6       H5S     C25     C26     C24    
1       6       H6R     C26     C25     C27    
1       6       H6S     C26     C27     C25    
1       6       H7R     C27     C26     C28    
1       6       H7S     C27     C28     C26    
1       6       H8R     C28     C27     C29    
1       6       H8S     C28     C29     C27    
1       1       H91     C29     C210    C28    
1       1       H101    C210    C211    C29    
1       6       H11R    C211    C210    C212   
1       6       H11S    C211    C212    C210   
1       1       H121    C212    C211    C213   
1       1       H131    C213    C212    C214   
1       6       H14R    C214    C213    C215   
1       6       H14S    C214    C215    C213   
1       1       H151    C215    C214    C216   
1       1       H161    C216    C215    C217   
1       6       H17R    C217    C216    C218   
1       6       H17S    C217    C218    C216   
1       4       H18R    C218    C217    C216   
1       4       H18S    C218    C217    H17R   
1       4       H18T    C218    C217    H17S   
1       6       H3X     C33     C32     C34    
1       6       H3Y     C33     C34     C32    
1       6       H4X     C34     C33     C35    
1       6       H4Y     C34     C35     C33    
1       6       H5X     C35     C34     C36    
1       6       H5Y     C35     C36     C34    
1       6       H6X     C36     C35     C37    
1       6       H6Y     C36     C37     C35    
1       6       H7X     C37     C36     C38    
1       6       H7Y     C37     C38     C36    
1       6       H8X     C38     C37     C39    
1       6       H8Y     C38     C39     C37    
1       6       H9X     C39     C310    C38    
1       6       H9Y     C39     C38     C310   
1       6       H10X    C310    C311    C39    
1       6       H10Y    C310    C39     C311   
1       6       H11X    C311    C310    C312   
1       6       H11Y    C311    C312    C310   
1       6       H12X    C312    C311    C313   
1       6       H12Y    C312    C313    C311   
1       6       H13X    C313    C312    C314   
1       6       H13Y    C313    C314    C312   
1       6       H14X    C314    C313    C315   
1       6       H14Y    C314    C315    C313   
1       6       H15X    C315    C314    C316   
1       6       H15Y    C315    C316    C314   
1       4       H16X    C316    C315    C314   
1       4       H16Y    C316    C315    H15X   
1       4       H16Z    C316    C315    H15Y   
PNPI13     75
1       5       H2      C12     C11     C13     O2     
1       2       HO2     O2      C12     C11    
1       5       H3      C13     C12     C14     O3     
1       5       H4      C14     C13     C15     O4     
1       2       HO4     O4      C14     C13    
1       5       H5      C15     C14     C16     O5     
1       2       HO5     O5      C15     C14    
1       5       H6      C16     C11     C15     O6     
1       2       HO6     O6      C16     C11    
1       5       H1      C11     C12     C16     O12    
1       6       HA      C1      C2      O11    
1       6       HB      C1      O11     C2     
1       5       HS      C2      C1      C3      O21    
1       6       H2R     C22     C21     C23    
1       6       H2S     C22     C23     C21    
1       6       HX      C3      C2      O31    
1       6       HY      C3      O31     C2     
1       6       H2X     C32     C31     C33    
1       6       H2Y     C32     C33     C31    
1       6       H3R     C23     C22     C24    
1       6       H3S     C23     C24     C22    
1       6       H4R     C24     C23     C25    
1       6       H4S     C24     C25     C23    
1       6       H5R     C25     C24     C26    
1       6       H5S     C25     C26     C24    
1       6       H6R     C26     C25     C27    
1       6       H6S     C26     C27     C25    
1       6       H7R     C27     C26     C28    
1       6       H7S     C27     C28     C26    
1       6       H8R     C28     C27     C29    
1       6       H8S     C28     C29     C27    
1       1       H91     C29     C210    C28    
1       1       H101    C210    C211    C29    
1       6       H11R    C211    C210    C212   
1       6       H11S    C211    C212    C210   
1       1       H121    C212    C211    C213   
1       1       H131    C213    C212    C214   
1       6       H14R    C214    C213    C215   
1       6       H14S    C214    C215    C213   
1       1       H151    C215    C214    C216   
1       1       H161    C216    C215    C217   
1       6       H17R    C217    C216    C218   
1       6       H17S    C217    C218    C216   
1       4       H18R    C218    C217    C216   
1       4       H18S    C218    C217    H17R   
1       4       H18T    C218    C217    H17S   
1       6       H3X     C33     C32     C34    
1       6       H3Y     C33     C34     C32    
1       6       H4X     C34     C33     C35    
1       6       H4Y     C34     C35     C33    
1       6       H5X     C35     C34     C36    
1       6       H5Y     C35     C36     C34    
1       6       H6X     C36     C35     C37    
1       6       H6Y     C36     C37     C35    
1       6       H7X     C37     C36     C38    
1       6       H7Y     C37     C38     C36    
1       6       H8X     C38     C37     C39    
1       6       H8Y     C38     C39     C37    
1       6       H9X     C39     C310    C38    
1       6       H9Y     C39     C38     C310   
1       6       H10X    C310    C311    C39    
1       6       H10Y    C310    C39     C311   
1       6       H11X    C311    C310    C312   
1       6       H11Y    C311    C312    C310   
1       6       H12X    C312    C311    C313   
1       6       H12Y    C312    C313    C311   
1       6       H13X    C313    C312    C314   
1       6       H13Y    C313    C314    C312   
1       6       H14X    C314    C313    C315   
1       6       H14Y    C314    C315    C313   
1       6       H15X    C315    C314    C316   
1       6       H15Y    C315    C316    C314   
1       4       H16X    C316    C315    C314   
1       4       H16Y    C316    C315    H15X   
1       4       H16Z    C316    C315    H15Y   
PNPI14     75
1       5       H2      C12     C11     C13     O2     
1       2       HO2     O2      C12     C11    
1       5       H3      C13     C12     C14     O3     
1       2       HO3     O3      C13     C12    
1       5       H4      C14     C13     C15     O4     
1       5       H5      C15     C14     C16     O5     
1       2       HO5     O5      C15     C14    
1       5       H6      C16     C11     C15     O6     
1       2       HO6     O6      C16     C11    
1       5       H1      C11     C12     C16     O12    
1       6       HA      C1      C2      O11    
1       6       HB      C1      O11     C2     
1       5       HS      C2      C1      C3      O21    
1       6       H2R     C22     C21     C23    
1       6       H2S     C22     C23     C21    
1       6       HX      C3      C2      O31    
1       6       HY      C3      O31     C2     
1       6       H2X     C32     C31     C33    
1       6       H2Y     C32     C33     C31    
1       6       H3R     C23     C22     C24    
1       6       H3S     C23     C24     C22    
1       6       H4R     C24     C23     C25    
1       6       H4S     C24     C25     C23    
1       6       H5R     C25     C24     C26    
1       6       H5S     C25     C26     C24    
1       6       H6R     C26     C25     C27    
1       6       H6S     C26     C27     C25    
1       6       H7R     C27     C26     C28    
1       6       H7S     C27     C28     C26    
1       6       H8R     C28     C27     C29    
1       6       H8S     C28     C29     C27    
1       1       H91     C29     C210    C28    
1       1       H101    C210    C211    C29    
1       6       H11R    C211    C210    C212   
1       6       H11S    C211    C212    C210   
1       1       H121    C212    C211    C213   
1       1       H131    C213    C212    C214   
1       6       H14R    C214    C213    C215   
1       6       H14S    C214    C215    C213   
1       1       H151    C215    C214    C216   
1       1       H161    C216    C215    C217   
1       6       H17R    C217    C216    C218   
1       6       H17S    C217    C218    C216   
1       4       H18R    C218    C217    C216   
1       4       H18S    C218    C217    H17R   
1       4       H18T    C218    C217    H17S   
1       6       H3X     C33     C32     C34    
1       6       H3Y     C33     C34     C32    
1       6       H4X     C34     C33     C35    
1       6       H4Y     C34     C35     C33    
1       6       H5X     C35     C34     C36    
1       6       H5Y     C35     C36     C34    
1       6       H6X     C36     C35     C37    
1       6       H6Y     C36     C37     C35    
1       6       H7X     C37     C36     C38    
1       6       H7Y     C37     C38     C36    
1       6       H8X     C38     C37     C39    
1       6       H8Y     C38     C39     C37    
1       6       H9X     C39     C310    C38    
1       6       H9Y     C39     C38     C310   
1       6       H10X    C310    C311    C39    
1       6       H10Y    C310    C39     C311   
1       6       H11X    C311    C310    C312   
1       6       H11Y    C311    C312    C310   
1       6       H12X    C312    C311    C313   
1       6       H12Y    C312    C313    C311   
1       6       H13X    C313    C312    C314   
1       6       H13Y    C313    C314    C312   
1       6       H14X    C314    C313    C315   
1       6       H14Y    C314    C315    C313   
1       6       H15X    C315    C314    C316   
1       6       H15Y    C315    C316    C314   
1       4       H16X    C316    C315    C314   
1       4       H16Y    C316    C315    H15X   
1       4       H16Z    C316    C315    H15Y   
PNPI15     75
1       5       H2      C12     C11     C13     O2     
1       2       HO2     O2      C12     C11    
1       5       H3      C13     C12     C14     O3     
1       2       HO3     O3      C13     C12    
1       5       H4      C14     C13     C15     O4     
1       2       HO4     O4      C14     C13    
1       5       H5      C15     C14     C16     O5     
1       5       H6      C16     C11     C15     O6     
1       2       HO6     O6      C16     C11    
1       5       H1      C11     C12     C16     O12    
1       6       HA      C1      C2      O11    
1       6       HB      C1      O11     C2     
1       5       HS      C2      C1      C3      O21    
1       6       H2R     C22     C21     C23    
1       6       H2S     C22     C23     C21    
1       6       HX      C3      C2      O31    
1       6       HY      C3      O31     C2     
1       6       H2X     C32     C31     C33    
1       6       H2Y     C32     C33     C31    
1       6       H3R     C23     C22     C24    
1       6       H3S     C23     C24     C22    
1       6       H4R     C24     C23     C25    
1       6       H4S     C24     C25     C23    
1       6       H5R     C25     C24     C26    
1       6       H5S     C25     C26     C24    
1       6       H6R     C26     C25     C27    
1       6       H6S     C26     C27     C25    
1       6       H7R     C27     C26     C28    
1       6       H7S     C27     C28     C26    
1       6       H8R     C28     C27     C29    
1       6       H8S     C28     C29     C27    
1       1       H91     C29     C210    C28    
1       1       H101    C210    C211    C29    
1       6       H11R    C211    C210    C212   
1       6       H11S    C211    C212    C210   
1       1       H121    C212    C211    C213   
1       1       H131    C213    C212    C214   
1       6       H14R    C214    C213    C215   
1       6       H14S    C214    C215    C213   
1       1       H151    C215    C214    C216   
1       1       H161    C216    C215    C217   
1       6       H17R    C217    C216    C218   
1       6       H17S    C217    C218    C216   
1       4       H18R    C218    C217    C216   
1       4       H18S    C218    C217    H17R   
1       4       H18T    C218    C217    H17S   
1       6       H3X     C33     C32     C34    
1       6       H3Y     C33     C34     C32    
1       6       H4X     C34     C33     C35    
1       6       H4Y     C34     C35     C33    
1       6       H5X     C35     C34     C36    
1       6       H5Y     C35     C36     C34    
1       6       H6X     C36     C35     C37    
1       6       H6Y     C36     C37     C35    
1       6       H7X     C37     C36     C38    
1       6       H7Y     C37     C38     C36    
1       6       H8X     C38     C37     C39    
1       6       H8Y     C38     C39     C37    
1       6       H9X     C39     C310    C38    
1       6       H9Y     C39     C38     C310   
1       6       H10X    C310    C311    C39    
1       6       H10Y    C310    C39     C311   
1       6       H11X    C311    C310    C312   
1       6       H11Y    C311    C312    C310   
1       6       H12X    C312    C311    C313   
1       6       H12Y    C312    C313    C311   
1       6       H13X    C313    C312    C314   
1       6       H13Y    C313    C314    C312   
1       6       H14X    C314    C313    C315   
1       6       H14Y    C314    C315    C313   
1       6       H15X    C315    C314    C316   
1       6       H15Y    C315    C316    C314   
1       4       H16X    C316    C315    C314   
1       4       H16Y    C316    C315    H15X   
1       4       H16Z    C316    C315    H15Y   
PNPI24     75
1       5       H2      C12     C11     C13     O2     
1       2       HO2     O2      C12     C11    
1       5       H3      C13     C12     C14     O3     
1       2       HO3     O3      C13     C12    
1       5       H4      C14     C13     C15     O4     
1       2       HP42    OP42    P4      O4     
1       5       H5      C15     C14     C16     O5     
1       5       H6      C16     C11     C15     O6     
1       2       HO6     O6      C16     C11    
1       5       H1      C11     C12     C16     O12    
1       6       HA      C1      C2      O11    
1       6       HB      C1      O11     C2     
1       5       HS      C2      C1      C3      O21    
1       6       H2R     C22     C21     C23    
1       6       H2S     C22     C23     C21    
1       6       HX      C3      C2      O31    
1       6       HY      C3      O31     C2     
1       6       H2X     C32     C31     C33    
1       6       H2Y     C32     C33     C31    
1       6       H3R     C23     C22     C24    
1       6       H3S     C23     C24     C22    
1       6       H4R     C24     C23     C25    
1       6       H4S     C24     C25     C23    
1       6       H5R     C25     C24     C26    
1       6       H5S     C25     C26     C24    
1       6       H6R     C26     C25     C27    
1       6       H6S     C26     C27     C25    
1       6       H7R     C27     C26     C28    
1       6       H7S     C27     C28     C26    
1       6       H8R     C28     C27     C29    
1       6       H8S     C28     C29     C27    
1       1       H91     C29     C210    C28    
1       1       H101    C210    C211    C29    
1       6       H11R    C211    C210    C212   
1       6       H11S    C211    C212    C210   
1       1       H121    C212    C211    C213   
1       1       H131    C213    C212    C214   
1       6       H14R    C214    C213    C215   
1       6       H14S    C214    C215    C213   
1       1       H151    C215    C214    C216   
1       1       H161    C216    C215    C217   
1       6       H17R    C217    C216    C218   
1       6       H17S    C217    C218    C216   
1       4       H18R    C218    C217    C216   
1       4       H18S    C218    C217    H17R   
1       4       H18T    C218    C217    H17S   
1       6       H3X     C33     C32     C34    
1       6       H3Y     C33     C34     C32    
1       6       H4X     C34     C33     C35    
1       6       H4Y     C34     C35     C33    
1       6       H5X     C35     C34     C36    
1       6       H5Y     C35     C36     C34    
1       6       H6X     C36     C35     C37    
1       6       H6Y     C36     C37     C35    
1       6       H7X     C37     C36     C38    
1       6       H7Y     C37     C38     C36    
1       6       H8X     C38     C37     C39    
1       6       H8Y     C38     C39     C37    
1       6       H9X     C39     C310    C38    
1       6       H9Y     C39     C38     C310   
1       6       H10X    C310    C311    C39    
1       6       H10Y    C310    C39     C311   
1       6       H11X    C311    C310    C312   
1       6       H11Y    C311    C312    C310   
1       6       H12X    C312    C311    C313   
1       6       H12Y    C312    C313    C311   
1       6       H13X    C313    C312    C314   
1       6       H13Y    C313    C314    C312   
1       6       H14X    C314    C313    C315   
1       6       H14Y    C314    C315    C313   
1       6       H15X    C315    C314    C316   
1       6       H15Y    C315    C316    C314   
1       4       H16X    C316    C315    C314   
1       4       H16Y    C316    C315    H15X   
1       4       H16Z    C316    C315    H15Y   
PNPI25     75
1       5       H2      C12     C11     C13     O2     
1       2       HO2     O2      C12     C11    
1       5       H3      C13     C12     C14     O3     
1       2       HO3     O3      C13     C12    
1       5       H4      C14     C13     C15     O4     
1       5       H5      C15     C14     C16     O5     
1       2       HP52    OP52    P5      O5     
1       5       H6      C16     C11     C15     O6     
1       2       HO6     O6      C16     C11    
1       5       H1      C11     C12     C16     O12    
1       6       HA      C1      C2      O11    
1       6       HB      C1      O11     C2     
1       5       HS      C2      C1      C3      O21    
1       6       H2R     C22     C21     C23    
1       6       H2S     C22     C23     C21    
1       6       HX      C3      C2      O31    
1       6       HY      C3      O31     C2     
1       6       H2X     C32     C31     C33    
1       6       H2Y     C32     C33     C31    
1       6       H3R     C23     C22     C24    
1       6       H3S     C23     C24     C22    
1       6       H4R     C24     C23     C25    
1       6       H4S     C24     C25     C23    
1       6       H5R     C25     C24     C26    
1       6       H5S     C25     C26     C24    
1       6       H6R     C26     C25     C27    
1       6       H6S     C26     C27     C25    
1       6       H7R     C27     C26     C28    
1       6       H7S     C27     C28     C26    
1       6       H8R     C28     C27     C29    
1       6       H8S     C28     C29     C27    
1       1       H91     C29     C210    C28    
1       1       H101    C210    C211    C29    
1       6       H11R    C211    C210    C212   
1       6       H11S    C211    C212    C210   
1       1       H121    C212    C211    C213   
1       1       H131    C213    C212    C214   
1       6       H14R    C214    C213    C215   
1       6       H14S    C214    C215    C213   
1       1       H151    C215    C214    C216   
1       1       H161    C216    C215    C217   
1       6       H17R    C217    C216    C218   
1       6       H17S    C217    C218    C216   
1       4       H18R    C218    C217    C216   
1       4       H18S    C218    C217    H17R   
1       4       H18T    C218    C217    H17S   
1       6       H3X     C33     C32     C34    
1       6       H3Y     C33     C34     C32    
1       6       H4X     C34     C33     C35    
1       6       H4Y     C34     C35     C33    
1       6       H5X     C35     C34     C36    
1       6       H5Y     C35     C36     C34    
1       6       H6X     C36     C35     C37    
1       6       H6Y     C36     C37     C35    
1       6       H7X     C37     C36     C38    
1       6       H7Y     C37     C38     C36    
1       6       H8X     C38     C37     C39    
1       6       H8Y     C38     C39     C37    
1       6       H9X     C39     C310    C38    
1       6       H9Y     C39     C38     C310   
1       6       H10X    C310    C311    C39    
1       6       H10Y    C310    C39     C311   
1       6       H11X    C311    C310    C312   
1       6       H11Y    C311    C312    C310   
1       6       H12X    C312    C311    C313   
1       6       H12Y    C312    C313    C311   
1       6       H13X    C313    C312    C314   
1       6       H13Y    C313    C314    C312   
1       6       H14X    C314    C313    C315   
1       6       H14Y    C314    C315    C313   
1       6       H15X    C315    C314    C316   
1       6       H15Y    C315    C316    C314   
1       4       H16X    C316    C315    C314   
1       4       H16Y    C316    C315    H15X   
1       4       H16Z    C316    C315    H15Y   
PNPI2A     75
1       5       H2      C12     C11     C13     O2     
1       2       HO2     O2      C12     C11    
1       5       H3      C13     C12     C14     O3     
1       2       HP32    OP32    P3      O3     
1       5       H4      C14     C13     C15     O4     
1       2       HO4     O4      C14     C13    
1       5       H5      C15     C14     C16     O5     
1       5       H6      C16     C11     C15     O6     
1       2       HO6     O6      C16     C11    
1       5       H1      C11     C12     C16     O12    
1       6       HA      C1      C2      O11    
1       6       HB      C1      O11     C2     
1       5       HS      C2      C1      C3      O21    
1       6       H2R     C22     C21     C23    
1       6       H2S     C22     C23     C21    
1       6       HX      C3      C2      O31    
1       6       HY      C3      O31     C2     
1       6       H2X     C32     C31     C33    
1       6       H2Y     C32     C33     C31    
1       6       H3R     C23     C22     C24    
1       6       H3S     C23     C24     C22    
1       6       H4R     C24     C23     C25    
1       6       H4S     C24     C25     C23    
1       6       H5R     C25     C24     C26    
1       6       H5S     C25     C26     C24    
1       6       H6R     C26     C25     C27    
1       6       H6S     C26     C27     C25    
1       6       H7R     C27     C26     C28    
1       6       H7S     C27     C28     C26    
1       6       H8R     C28     C27     C29    
1       6       H8S     C28     C29     C27    
1       1       H91     C29     C210    C28    
1       1       H101    C210    C211    C29    
1       6       H11R    C211    C210    C212   
1       6       H11S    C211    C212    C210   
1       1       H121    C212    C211    C213   
1       1       H131    C213    C212    C214   
1       6       H14R    C214    C213    C215   
1       6       H14S    C214    C215    C213   
1       1       H151    C215    C214    C216   
1       1       H161    C216    C215    C217   
1       6       H17R    C217    C216    C218   
1       6       H17S    C217    C218    C216   
1       4       H18R    C218    C217    C216   
1       4       H18S    C218    C217    H17R   
1       4       H18T    C218    C217    H17S   
1       6       H3X     C33     C32     C34    
1       6       H3Y     C33     C34     C32    
1       6       H4X     C34     C33     C35    
1       6       H4Y     C34     C35     C33    
1       6       H5X     C35     C34     C36    
1       6       H5Y     C35     C36     C34    
1       6       H6X     C36     C35     C37    
1       6       H6Y     C36     C37     C35    
1       6       H7X     C37     C36     C38    
1       6       H7Y     C37     C38     C36    
1       6       H8X     C38     C37     C39    
1       6       H8Y     C38     C39     C37    
1       6       H9X     C39     C310    C38    
1       6       H9Y     C39     C38     C310   
1       6       H10X    C310    C311    C39    
1       6       H10Y    C310    C39     C311   
1       6       H11X    C311    C310    C312   
1       6       H11Y    C311    C312    C310   
1       6       H12X    C312    C311    C313   
1       6       H12Y    C312    C313    C311   
1       6       H13X    C313    C312    C314   
1       6       H13Y    C313    C314    C312   
1       6       H14X    C314    C313    C315   
1       6       H14Y    C314    C315    C313   
1       6       H15X    C315    C314    C316   
1       6       H15Y    C315    C316    C314   
1       4       H16X    C316    C315    C314   
1       4       H16Y    C316    C315    H15X   
1       4       H16Z    C316    C315    H15Y   
PNPI2B     75
1       5       H2      C12     C11     C13     O2     
1       2       HO2     O2      C12     C11    
1       5       H3      C13     C12     C14     O3     
1       5       H4      C14     C13     C15     O4     
1       2       HO4     O4      C14     C13    
1       5       H5      C15     C14     C16     O5     
1       2       HP52    OP52    P5      O5     
1       5       H6      C16     C11     C15     O6     
1       2       HO6     O6      C16     C11    
1       5       H1      C11     C12     C16     O12    
1       6       HA      C1      C2      O11    
1       6       HB      C1      O11     C2     
1       5       HS      C2      C1      C3      O21    
1       6       H2R     C22     C21     C23    
1       6       H2S     C22     C23     C21    
1       6       HX      C3      C2      O31    
1       6       HY      C3      O31     C2     
1       6       H2X     C32     C31     C33    
1       6       H2Y     C32     C33     C31    
1       6       H3R     C23     C22     C24    
1       6       H3S     C23     C24     C22    
1       6       H4R     C24     C23     C25    
1       6       H4S     C24     C25     C23    
1       6       H5R     C25     C24     C26    
1       6       H5S     C25     C26     C24    
1       6       H6R     C26     C25     C27    
1       6       H6S     C26     C27     C25    
1       6       H7R     C27     C26     C28    
1       6       H7S     C27     C28     C26    
1       6       H8R     C28     C27     C29    
1       6       H8S     C28     C29     C27    
1       1       H91     C29     C210    C28    
1       1       H101    C210    C211    C29    
1       6       H11R    C211    C210    C212   
1       6       H11S    C211    C212    C210   
1       1       H121    C212    C211    C213   
1       1       H131    C213    C212    C214   
1       6       H14R    C214    C213    C215   
1       6       H14S    C214    C215    C213   
1       1       H151    C215    C214    C216   
1       1       H161    C216    C215    C217   
1       6       H17R    C217    C216    C218   
1       6       H17S    C217    C218    C216   
1       4       H18R    C218    C217    C216   
1       4       H18S    C218    C217    H17R   
1       4       H18T    C218    C217    H17S   
1       6       H3X     C33     C32     C34    
1       6       H3Y     C33     C34     C32    
1       6       H4X     C34     C33     C35    
1       6       H4Y     C34     C35     C33    
1       6       H5X     C35     C34     C36    
1       6       H5Y     C35     C36     C34    
1       6       H6X     C36     C35     C37    
1       6       H6Y     C36     C37     C35    
1       6       H7X     C37     C36     C38    
1       6       H7Y     C37     C38     C36    
1       6       H8X     C38     C37     C39    
1       6       H8Y     C38     C39     C37    
1       6       H9X     C39     C310    C38    
1       6       H9Y     C39     C38     C310   
1       6       H10X    C310    C311    C39    
1       6       H10Y    C310    C39     C311   
1       6       H11X    C311    C310    C312   
1       6       H11Y    C311    C312    C310   
1       6       H12X    C312    C311    C313   
1       6       H12Y    C312    C313    C311   
1       6       H13X    C313    C312    C314   
1       6       H13Y    C313    C314    C312   
1       6       H14X    C314    C313    C315   
1       6       H14Y    C314    C315    C313   
1       6       H15X    C315    C314    C316   
1       6       H15Y    C315    C316    C314   
1       4       H16X    C316    C315    C314   
1       4       H16Y    C316    C315    H15X   
1       4       H16Z    C316    C315    H15Y   
PNPI2C     75
1       5       H2      C12     C11     C13     O2     
1       2       HO2     O2      C12     C11    
1       5       H3      C13     C12     C14     O3     
1       2       HP32    OP32    P3      O3     
1       5       H4      C14     C13     C15     O4     
1       5       H5      C15     C14     C16     O5     
1       2       HO5     O5      C15     C14    
1       5       H6      C16     C11     C15     O6     
1       2       HO6     O6      C16     C11    
1       5       H1      C11     C12     C16     O12    
1       6       HA      C1      C2      O11    
1       6       HB      C1      O11     C2     
1       5       HS      C2      C1      C3      O21    
1       6       H2R     C22     C21     C23    
1       6       H2S     C22     C23     C21    
1       6       HX      C3      C2      O31    
1       6       HY      C3      O31     C2     
1       6       H2X     C32     C31     C33    
1       6       H2Y     C32     C33     C31    
1       6       H3R     C23     C22     C24    
1       6       H3S     C23     C24     C22    
1       6       H4R     C24     C23     C25    
1       6       H4S     C24     C25     C23    
1       6       H5R     C25     C24     C26    
1       6       H5S     C25     C26     C24    
1       6       H6R     C26     C25     C27    
1       6       H6S     C26     C27     C25    
1       6       H7R     C27     C26     C28    
1       6       H7S     C27     C28     C26    
1       6       H8R     C28     C27     C29    
1       6       H8S     C28     C29     C27    
1       1       H91     C29     C210    C28    
1       1       H101    C210    C211    C29    
1       6       H11R    C211    C210    C212   
1       6       H11S    C211    C212    C210   
1       1       H121    C212    C211    C213   
1       1       H131    C213    C212    C214   
1       6       H14R    C214    C213    C215   
1       6       H14S    C214    C215    C213   
1       1       H151    C215    C214    C216   
1       1       H161    C216    C215    C217   
1       6       H17R    C217    C216    C218   
1       6       H17S    C217    C218    C216   
1       4       H18R    C218    C217    C216   
1       4       H18S    C218    C217    H17R   
1       4       H18T    C218    C217    H17S   
1       6       H3X     C33     C32     C34    
1       6       H3Y     C33     C34     C32    
1       6       H4X     C34     C33     C35    
1       6       H4Y     C34     C35     C33    
1       6       H5X     C35     C34     C36    
1       6       H5Y     C35     C36     C34    
1       6       H6X     C36     C35     C37    
```
