## Supporting file - scripts for "Protocols for Multi-Scale Molecular Dynamics Simulations: A Comparative Study for Intrinsically Disordered Amyloid Beta in Amber & Gromacs on CPU & GPU": lipid.hdb (part 2 of 2)

```
1       6       H6Y     C36     C37     C35    
1       6       H7X     C37     C36     C38    
1       6       H7Y     C37     C38     C36    
1       6       H8X     C38     C37     C39    
1       6       H8Y     C38     C39     C37    
1       6       H9X     C39     C310    C38    
1       6       H9Y     C39     C38     C310   
1       6       H10X    C310    C311    C39    
1       6       H10Y    C310    C39     C311   
1       6       H11X    C311    C310    C312   
1       6       H11Y    C311    C312    C310   
1       6       H12X    C312    C311    C313   
1       6       H12Y    C312    C313    C311   
1       6       H13X    C313    C312    C314   
1       6       H13Y    C313    C314    C312   
1       6       H14X    C314    C313    C315   
1       6       H14Y    C314    C315    C313   
1       6       H15X    C315    C314    C316   
1       6       H15Y    C315    C316    C314   
1       4       H16X    C316    C315    C314   
1       4       H16Y    C316    C315    H15X   
1       4       H16Z    C316    C315    H15Y   
PNPI2D     75
1       5       H2      C12     C11     C13     O2     
1       2       HO2     O2      C12     C11    
1       5       H3      C13     C12     C14     O3     
1       5       H4      C14     C13     C15     O4     
1       2       HP42    OP42    P4      O4     
1       5       H5      C15     C14     C16     O5     
1       2       HO5     O5      C15     C14    
1       5       H6      C16     C11     C15     O6     
1       2       HO6     O6      C16     C11    
1       5       H1      C11     C12     C16     O12    
1       6       HA      C1      C2      O11    
1       6       HB      C1      O11     C2     
1       5       HS      C2      C1      C3      O21    
1       6       H2R     C22     C21     C23    
1       6       H2S     C22     C23     C21    
1       6       HX      C3      C2      O31    
1       6       HY      C3      O31     C2     
1       6       H2X     C32     C31     C33    
1       6       H2Y     C32     C33     C31    
1       6       H3R     C23     C22     C24    
1       6       H3S     C23     C24     C22    
1       6       H4R     C24     C23     C25    
1       6       H4S     C24     C25     C23    
1       6       H5R     C25     C24     C26    
1       6       H5S     C25     C26     C24    
1       6       H6R     C26     C25     C27    
1       6       H6S     C26     C27     C25    
1       6       H7R     C27     C26     C28    
1       6       H7S     C27     C28     C26    
1       6       H8R     C28     C27     C29    
1       6       H8S     C28     C29     C27    
1       1       H91     C29     C210    C28    
1       1       H101    C210    C211    C29    
1       6       H11R    C211    C210    C212   
1       6       H11S    C211    C212    C210   
1       1       H121    C212    C211    C213   
1       1       H131    C213    C212    C214   
1       6       H14R    C214    C213    C215   
1       6       H14S    C214    C215    C213   
1       1       H151    C215    C214    C216   
1       1       H161    C216    C215    C217   
1       6       H17R    C217    C216    C218   
1       6       H17S    C217    C218    C216   
1       4       H18R    C218    C217    C216   
1       4       H18S    C218    C217    H17R   
1       4       H18T    C218    C217    H17S   
1       6       H3X     C33     C32     C34    
1       6       H3Y     C33     C34     C32    
1       6       H4X     C34     C33     C35    
1       6       H4Y     C34     C35     C33    
1       6       H5X     C35     C34     C36    
1       6       H5Y     C35     C36     C34    
1       6       H6X     C36     C35     C37    
1       6       H6Y     C36     C37     C35    
1       6       H7X     C37     C36     C38    
1       6       H7Y     C37     C38     C36    
1       6       H8X     C38     C37     C39    
1       6       H8Y     C38     C39     C37    
1       6       H9X     C39     C310    C38    
1       6       H9Y     C39     C38     C310   
1       6       H10X    C310    C311    C39    
1       6       H10Y    C310    C39     C311   
1       6       H11X    C311    C310    C312   
1       6       H11Y    C311    C312    C310   
1       6       H12X    C312    C311    C313   
1       6       H12Y    C312    C313    C311   
1       6       H13X    C313    C312    C314   
1       6       H13Y    C313    C314    C312   
1       6       H14X    C314    C313    C315   
1       6       H14Y    C314    C315    C313   
1       6       H15X    C315    C314    C316   
1       6       H15Y    C315    C316    C314   
1       4       H16X    C316    C315    C314   
1       4       H16Y    C316    C315    H15X   
1       4       H16Z    C316    C315    H15Y   
PNPI33     74
1       5       H2      C12     C11     C13     O2     
1       2       HO2     O2      C12     C11    
1       5       H3      C13     C12     C14     O3     
1       2       HP32    OP32    P3      O3     
1       5       H4      C14     C13     C15     O4     
1       5       H5      C15     C14     C16     O5     
1       5       H6      C16     C11     C15     O6     
1       2       HO6     O6      C16     C11    
1       5       H1      C11     C12     C16     O12    
1       6       HA      C1      C2      O11    
1       6       HB      C1      O11     C2     
1       5       HS      C2      C1      C3      O21    
1       6       H2R     C22     C21     C23    
1       6       H2S     C22     C23     C21    
1       6       HX      C3      C2      O31    
1       6       HY      C3      O31     C2     
1       6       H2X     C32     C31     C33    
1       6       H2Y     C32     C33     C31    
1       6       H3R     C23     C22     C24    
1       6       H3S     C23     C24     C22    
1       6       H4R     C24     C23     C25    
1       6       H4S     C24     C25     C23    
1       6       H5R     C25     C24     C26    
1       6       H5S     C25     C26     C24    
1       6       H6R     C26     C25     C27    
1       6       H6S     C26     C27     C25    
1       6       H7R     C27     C26     C28    
1       6       H7S     C27     C28     C26    
1       6       H8R     C28     C27     C29    
1       6       H8S     C28     C29     C27    
1       1       H91     C29     C210    C28    
1       1       H101    C210    C211    C29    
1       6       H11R    C211    C210    C212   
1       6       H11S    C211    C212    C210   
1       1       H121    C212    C211    C213   
1       1       H131    C213    C212    C214   
1       6       H14R    C214    C213    C215   
1       6       H14S    C214    C215    C213   
1       1       H151    C215    C214    C216   
1       1       H161    C216    C215    C217   
1       6       H17R    C217    C216    C218   
1       6       H17S    C217    C218    C216   
1       4       H18R    C218    C217    C216   
1       4       H18S    C218    C217    H17R   
1       4       H18T    C218    C217    H17S   
1       6       H3X     C33     C32     C34    
1       6       H3Y     C33     C34     C32    
1       6       H4X     C34     C33     C35    
1       6       H4Y     C34     C35     C33    
1       6       H5X     C35     C34     C36    
1       6       H5Y     C35     C36     C34    
1       6       H6X     C36     C35     C37    
1       6       H6Y     C36     C37     C35    
1       6       H7X     C37     C36     C38    
1       6       H7Y     C37     C38     C36    
1       6       H8X     C38     C37     C39    
1       6       H8Y     C38     C39     C37    
1       6       H9X     C39     C310    C38    
1       6       H9Y     C39     C38     C310   
1       6       H10X    C310    C311    C39    
1       6       H10Y    C310    C39     C311   
1       6       H11X    C311    C310    C312   
1       6       H11Y    C311    C312    C310   
1       6       H12X    C312    C311    C313   
1       6       H12Y    C312    C313    C311   
1       6       H13X    C313    C312    C314   
1       6       H13Y    C313    C314    C312   
1       6       H14X    C314    C313    C315   
1       6       H14Y    C314    C315    C313   
1       6       H15X    C315    C314    C316   
1       6       H15Y    C315    C316    C314   
1       4       H16X    C316    C315    C314   
1       4       H16Y    C316    C315    H15X   
1       4       H16Z    C316    C315    H15Y   
PNPI34     74
1       5       H2      C12     C11     C13     O2     
1       2       HO2     O2      C12     C11    
1       5       H3      C13     C12     C14     O3     
1       5       H4      C14     C13     C15     O4     
1       2       HP42    OP42    P4      O4     
1       5       H5      C15     C14     C16     O5     
1       5       H6      C16     C11     C15     O6     
1       2       HO6     O6      C16     C11    
1       5       H1      C11     C12     C16     O12    
1       6       HA      C1      C2      O11    
1       6       HB      C1      O11     C2     
1       5       HS      C2      C1      C3      O21    
1       6       H2R     C22     C21     C23    
1       6       H2S     C22     C23     C21    
1       6       HX      C3      C2      O31    
1       6       HY      C3      O31     C2     
1       6       H2X     C32     C31     C33    
1       6       H2Y     C32     C33     C31    
1       6       H3R     C23     C22     C24    
1       6       H3S     C23     C24     C22    
1       6       H4R     C24     C23     C25    
1       6       H4S     C24     C25     C23    
1       6       H5R     C25     C24     C26    
1       6       H5S     C25     C26     C24    
1       6       H6R     C26     C25     C27    
1       6       H6S     C26     C27     C25    
1       6       H7R     C27     C26     C28    
1       6       H7S     C27     C28     C26    
1       6       H8R     C28     C27     C29    
1       6       H8S     C28     C29     C27    
1       1       H91     C29     C210    C28    
1       1       H101    C210    C211    C29    
1       6       H11R    C211    C210    C212   
1       6       H11S    C211    C212    C210   
1       1       H121    C212    C211    C213   
1       1       H131    C213    C212    C214   
1       6       H14R    C214    C213    C215   
1       6       H14S    C214    C215    C213   
1       1       H151    C215    C214    C216   
1       1       H161    C216    C215    C217   
1       6       H17R    C217    C216    C218   
1       6       H17S    C217    C218    C216   
1       4       H18R    C218    C217    C216   
1       4       H18S    C218    C217    H17R   
1       4       H18T    C218    C217    H17S   
1       6       H3X     C33     C32     C34    
1       6       H3Y     C33     C34     C32    
1       6       H4X     C34     C33     C35    
1       6       H4Y     C34     C35     C33    
1       6       H5X     C35     C34     C36    
1       6       H5Y     C35     C36     C34    
1       6       H6X     C36     C35     C37    
1       6       H6Y     C36     C37     C35    
1       6       H7X     C37     C36     C38    
1       6       H7Y     C37     C38     C36    
1       6       H8X     C38     C37     C39    
1       6       H8Y     C38     C39     C37    
1       6       H9X     C39     C310    C38    
1       6       H9Y     C39     C38     C310   
1       6       H10X    C310    C311    C39    
1       6       H10Y    C310    C39     C311   
1       6       H11X    C311    C310    C312   
1       6       H11Y    C311    C312    C310   
1       6       H12X    C312    C311    C313   
1       6       H12Y    C312    C313    C311   
1       6       H13X    C313    C312    C314   
1       6       H13Y    C313    C314    C312   
1       6       H14X    C314    C313    C315   
1       6       H14Y    C314    C315    C313   
1       6       H15X    C315    C314    C316   
1       6       H15Y    C315    C316    C314   
1       4       H16X    C316    C315    C314   
1       4       H16Y    C316    C315    H15X   
1       4       H16Z    C316    C315    H15Y   
PNPI35     74
1       5       H2      C12     C11     C13     O2     
1       2       HO2     O2      C12     C11    
1       5       H3      C13     C12     C14     O3     
1       5       H4      C14     C13     C15     O4     
1       5       H5      C15     C14     C16     O5     
1       2       HP52    OP52    P5      O5     
1       5       H6      C16     C11     C15     O6     
1       2       HO6     O6      C16     C11    
1       5       H1      C11     C12     C16     O12    
1       6       HA      C1      C2      O11    
1       6       HB      C1      O11     C2     
1       5       HS      C2      C1      C3      O21    
1       6       H2R     C22     C21     C23    
1       6       H2S     C22     C23     C21    
1       6       HX      C3      C2      O31    
1       6       HY      C3      O31     C2     
1       6       H2X     C32     C31     C33    
1       6       H2Y     C32     C33     C31    
1       6       H3R     C23     C22     C24    
1       6       H3S     C23     C24     C22    
1       6       H4R     C24     C23     C25    
1       6       H4S     C24     C25     C23    
1       6       H5R     C25     C24     C26    
1       6       H5S     C25     C26     C24    
1       6       H6R     C26     C25     C27    
1       6       H6S     C26     C27     C25    
1       6       H7R     C27     C26     C28    
1       6       H7S     C27     C28     C26    
1       6       H8R     C28     C27     C29    
1       6       H8S     C28     C29     C27    
1       1       H91     C29     C210    C28    
1       1       H101    C210    C211    C29    
1       6       H11R    C211    C210    C212   
1       6       H11S    C211    C212    C210   
1       1       H121    C212    C211    C213   
1       1       H131    C213    C212    C214   
1       6       H14R    C214    C213    C215   
1       6       H14S    C214    C215    C213   
1       1       H151    C215    C214    C216   
1       1       H161    C216    C215    C217   
1       6       H17R    C217    C216    C218   
1       6       H17S    C217    C218    C216   
1       4       H18R    C218    C217    C216   
1       4       H18S    C218    C217    H17R   
1       4       H18T    C218    C217    H17S   
1       6       H3X     C33     C32     C34    
1       6       H3Y     C33     C34     C32    
1       6       H4X     C34     C33     C35    
1       6       H4Y     C34     C35     C33    
1       6       H5X     C35     C34     C36    
1       6       H5Y     C35     C36     C34    
1       6       H6X     C36     C35     C37    
1       6       H6Y     C36     C37     C35    
1       6       H7X     C37     C36     C38    
1       6       H7Y     C37     C38     C36    
1       6       H8X     C38     C37     C39    
1       6       H8Y     C38     C39     C37    
1       6       H9X     C39     C310    C38    
1       6       H9Y     C39     C38     C310   
1       6       H10X    C310    C311    C39    
1       6       H10Y    C310    C39     C311   
1       6       H11X    C311    C310    C312   
1       6       H11Y    C311    C312    C310   
1       6       H12X    C312    C311    C313   
1       6       H12Y    C312    C313    C311   
1       6       H13X    C313    C312    C314   
1       6       H13Y    C313    C314    C312   
1       6       H14X    C314    C313    C315   
1       6       H14Y    C314    C315    C313   
1       6       H15X    C315    C314    C316   
1       6       H15Y    C315    C316    C314   
1       4       H16X    C316    C315    C314   
1       4       H16Y    C316    C315    H15X   
1       4       H16Z    C316    C315    H15Y   
POPA       70
1       2       H12     O12     P       O11    
1       6       HA      C1      C2      O11    
1       6       HB      C1      O11     C2     
1       5       HS      C2      C1      C3      O21    
1       6       H2R     C22     C21     C23    
1       6       H2S     C22     C23     C21    
1       6       HX      C3      C2      O31    
1       6       HY      C3      O31     C2     
1       6       H2X     C32     C31     C33    
1       6       H2Y     C32     C33     C31    
1       6       H3R     C23     C22     C24    
1       6       H3S     C23     C24     C22    
1       6       H4R     C24     C23     C25    
1       6       H4S     C24     C25     C23    
1       6       H5R     C25     C24     C26    
1       6       H5S     C25     C26     C24    
1       6       H6R     C26     C25     C27    
1       6       H6S     C26     C27     C25    
1       6       H7R     C27     C26     C28    
1       6       H7S     C27     C28     C26    
1       6       H8R     C28     C27     C29    
1       6       H8S     C28     C29     C27    
1       1       H91     C29     C210    C28    
1       1       H101    C210    C211    C29    
1       6       H11R    C211    C210    C212   
1       6       H11S    C211    C212    C210   
1       6       H12R    C212    C211    C213   
1       6       H12S    C212    C213    C211   
1       6       H13R    C213    C212    C214   
1       6       H13S    C213    C214    C212   
1       6       H14R    C214    C213    C215   
1       6       H14S    C214    C215    C213   
1       6       H15R    C215    C214    C216   
1       6       H15S    C215    C216    C214   
1       6       H16R    C216    C215    C217   
1       6       H16S    C216    C217    C215   
1       6       H17R    C217    C216    C218   
1       6       H17S    C217    C218    C216   
1       4       H18R    C218    C217    C216   
1       4       H18S    C218    C217    H17R   
1       4       H18T    C218    C217    H17S   
1       6       H3X     C33     C32     C34    
1       6       H3Y     C33     C34     C32    
1       6       H4X     C34     C33     C35    
1       6       H4Y     C34     C35     C33    
1       6       H5X     C35     C34     C36    
1       6       H5Y     C35     C36     C34    
1       6       H6X     C36     C35     C37    
1       6       H6Y     C36     C37     C35    
1       6       H7X     C37     C36     C38    
1       6       H7Y     C37     C38     C36    
1       6       H8X     C38     C37     C39    
1       6       H8Y     C38     C39     C37    
1       6       H9X     C39     C310    C38    
1       6       H9Y     C39     C38     C310   
1       6       H10X    C310    C311    C39    
1       6       H10Y    C310    C39     C311   
1       6       H11X    C311    C310    C312   
1       6       H11Y    C311    C312    C310   
1       6       H12X    C312    C311    C313   
1       6       H12Y    C312    C313    C311   
1       6       H13X    C313    C312    C314   
1       6       H13Y    C313    C314    C312   
1       6       H14X    C314    C313    C315   
1       6       H14Y    C314    C315    C313   
1       6       H15X    C315    C314    C316   
1       6       H15Y    C315    C316    C314   
1       4       H16X    C316    C315    C314   
1       4       H16Y    C316    C315    H15X   
1       4       H16Z    C316    C315    H15Y   
POPC       82
1       6       H12A    C12     C11     N      
1       6       H12B    C12     N       C11    
1       4       H13A    C13     N       C12    
1       4       H13B    C13     N       C14    
1       4       H13C    C13     N       C15    
1       4       H14A    C14     N       C12    
1       4       H14B    C14     N       C13    
1       4       H14C    C14     N       C15    
1       4       H15A    C15     N       C12    
1       4       H15B    C15     N       C13    
1       4       H15C    C15     N       C14    
1       6       H11A    C11     C12     O12    
1       6       H11B    C11     O12     C12    
1       6       HA      C1      C2      O11    
1       6       HB      C1      O11     C2     
1       5       HS      C2      C1      C3      O21    
1       6       H2R     C22     C21     C23    
1       6       H2S     C22     C23     C21    
1       6       HX      C3      C2      O31    
1       6       HY      C3      O31     C2     
1       6       H2X     C32     C31     C33    
1       6       H2Y     C32     C33     C31    
1       6       H3R     C23     C22     C24    
1       6       H3S     C23     C24     C22    
1       6       H4R     C24     C23     C25    
1       6       H4S     C24     C25     C23    
1       6       H5R     C25     C24     C26    
1       6       H5S     C25     C26     C24    
1       6       H6R     C26     C25     C27    
1       6       H6S     C26     C27     C25    
1       6       H7R     C27     C26     C28    
1       6       H7S     C27     C28     C26    
1       6       H8R     C28     C27     C29    
1       6       H8S     C28     C29     C27    
1       1       H91     C29     C210    C28    
1       1       H101    C210    C211    C29    
1       6       H11R    C211    C210    C212   
1       6       H11S    C211    C212    C210   
1       6       H12R    C212    C211    C213   
1       6       H12S    C212    C213    C211   
1       6       H13R    C213    C212    C214   
1       6       H13S    C213    C214    C212   
1       6       H14R    C214    C213    C215   
1       6       H14S    C214    C215    C213   
1       6       H15R    C215    C214    C216   
1       6       H15S    C215    C216    C214   
1       6       H16R    C216    C215    C217   
1       6       H16S    C216    C217    C215   
1       6       H17R    C217    C216    C218   
1       6       H17S    C217    C218    C216   
1       4       H18R    C218    C217    C216   
1       4       H18S    C218    C217    H17R   
1       4       H18T    C218    C217    H17S   
1       6       H3X     C33     C32     C34    
1       6       H3Y     C33     C34     C32    
1       6       H4X     C34     C33     C35    
1       6       H4Y     C34     C35     C33    
1       6       H5X     C35     C34     C36    
1       6       H5Y     C35     C36     C34    
1       6       H6X     C36     C35     C37    
1       6       H6Y     C36     C37     C35    
1       6       H7X     C37     C36     C38    
1       6       H7Y     C37     C38     C36    
1       6       H8X     C38     C37     C39    
1       6       H8Y     C38     C39     C37    
1       6       H9X     C39     C310    C38    
1       6       H9Y     C39     C38     C310   
1       6       H10X    C310    C311    C39    
1       6       H10Y    C310    C39     C311   
1       6       H11X    C311    C310    C312   
1       6       H11Y    C311    C312    C310   
1       6       H12X    C312    C311    C313   
1       6       H12Y    C312    C313    C311   
1       6       H13X    C313    C312    C314   
1       6       H13Y    C313    C314    C312   
1       6       H14X    C314    C313    C315   
1       6       H14Y    C314    C315    C313   
1       6       H15X    C315    C314    C316   
1       6       H15Y    C315    C316    C314   
1       4       H16X    C316    C315    C314   
1       4       H16Y    C316    C315    H15X   
1       4       H16Z    C316    C315    H15Y   
POPCE      86
1       6       H12A    C12     C11     N      
1       6       H12B    C12     N       C11    
1       4       H13A    C13     N       C12    
1       4       H13B    C13     N       C14    
1       4       H13C    C13     N       C15    
1       4       H14A    C14     N       C12    
1       4       H14B    C14     N       C13    
1       4       H14C    C14     N       C15    
1       4       H15A    C15     N       C12    
1       4       H15B    C15     N       C13    
1       4       H15C    C15     N       C14    
1       6       H11A    C11     C12     O12    
1       6       H11B    C11     O12     C12    
1       6       HA      C1      C2      O11    
1       6       HB      C1      O11     C2     
1       5       HS      C2      C1      C3      O21    
1       6       H1R     C21     C22     O21    
1       6       H1S     C21     O21     C22    
1       6       H2R     C22     C21     C23    
1       6       H2S     C22     C23     C21    
1       6       HX      C3      C2      O31    
1       6       HY      C3      O31     C2     
1       6       H1X     C31     C32     O31    
1       6       H1Y     C31     O31     C32    
1       6       H2X     C32     C31     C33    
1       6       H2Y     C32     C33     C31    
1       6       H3R     C23     C22     C24    
1       6       H3S     C23     C24     C22    
1       6       H4R     C24     C23     C25    
1       6       H4S     C24     C25     C23    
1       6       H5R     C25     C24     C26    
1       6       H5S     C25     C26     C24    
1       6       H6R     C26     C25     C27    
1       6       H6S     C26     C27     C25    
1       6       H7R     C27     C26     C28    
1       6       H7S     C27     C28     C26    
1       6       H8R     C28     C27     C29    
1       6       H8S     C28     C29     C27    
1       1       H91     C29     C210    C28    
1       1       H101    C210    C211    C29    
1       6       H11R    C211    C210    C212   
1       6       H11S    C211    C212    C210   
1       6       H12R    C212    C211    C213   
1       6       H12S    C212    C213    C211   
1       6       H13R    C213    C212    C214   
1       6       H13S    C213    C214    C212   
1       6       H14R    C214    C213    C215   
1       6       H14S    C214    C215    C213   
1       6       H15R    C215    C214    C216   
1       6       H15S    C215    C216    C214   
1       6       H16R    C216    C215    C217   
1       6       H16S    C216    C217    C215   
1       6       H17R    C217    C216    C218   
1       6       H17S    C217    C218    C216   
1       4       H18R    C218    C217    C216   
1       4       H18S    C218    C217    H17R   
1       4       H18T    C218    C217    H17S   
1       6       H3X     C33     C32     C34    
1       6       H3Y     C33     C34     C32    
1       6       H4X     C34     C33     C35    
1       6       H4Y     C34     C35     C33    
1       6       H5X     C35     C34     C36    
1       6       H5Y     C35     C36     C34    
1       6       H6X     C36     C35     C37    
1       6       H6Y     C36     C37     C35    
1       6       H7X     C37     C36     C38    
1       6       H7Y     C37     C38     C36    
1       6       H8X     C38     C37     C39    
1       6       H8Y     C38     C39     C37    
1       6       H9X     C39     C310    C38    
1       6       H9Y     C39     C38     C310   
1       6       H10X    C310    C311    C39    
1       6       H10Y    C310    C39     C311   
1       6       H11X    C311    C310    C312   
1       6       H11Y    C311    C312    C310   
1       6       H12X    C312    C311    C313   
1       6       H12Y    C312    C313    C311   
1       6       H13X    C313    C312    C314   
1       6       H13Y    C313    C314    C312   
1       6       H14X    C314    C313    C315   
1       6       H14Y    C314    C315    C313   
1       6       H15X    C315    C314    C316   
1       6       H15Y    C315    C316    C314   
1       4       H16X    C316    C315    C314   
1       4       H16Y    C316    C315    H15X   
1       4       H16Z    C316    C315    H15Y   
POPE       74
3       4       HN      N       C12     C11    
1       6       H12A    C12     C11     N      
1       6       H12B    C12     N       C11    
1       6       H11A    C11     C12     O12    
1       6       H11B    C11     O12     C12    
1       6       HA      C1      C2      O11    
1       6       HB      C1      O11     C2     
1       5       HS      C2      C1      C3      O21    
1       6       H2R     C22     C21     C23    
1       6       H2S     C22     C23     C21    
1       6       HX      C3      C2      O31    
1       6       HY      C3      O31     C2     
1       6       H2X     C32     C31     C33    
1       6       H2Y     C32     C33     C31    
1       6       H3R     C23     C22     C24    
1       6       H3S     C23     C24     C22    
1       6       H4R     C24     C23     C25    
1       6       H4S     C24     C25     C23    
1       6       H5R     C25     C24     C26    
1       6       H5S     C25     C26     C24    
1       6       H6R     C26     C25     C27    
1       6       H6S     C26     C27     C25    
1       6       H7R     C27     C26     C28    
1       6       H7S     C27     C28     C26    
1       6       H8R     C28     C27     C29    
1       6       H8S     C28     C29     C27    
1       1       H91     C29     C210    C28    
1       1       H101    C210    C211    C29    
1       6       H11R    C211    C210    C212   
1       6       H11S    C211    C212    C210   
1       6       H12R    C212    C211    C213   
1       6       H12S    C212    C213    C211   
1       6       H13R    C213    C212    C214   
1       6       H13S    C213    C214    C212   
1       6       H14R    C214    C213    C215   
1       6       H14S    C214    C215    C213   
1       6       H15R    C215    C214    C216   
1       6       H15S    C215    C216    C214   
1       6       H16R    C216    C215    C217   
1       6       H16S    C216    C217    C215   
1       6       H17R    C217    C216    C218   
1       6       H17S    C217    C218    C216   
1       4       H18R    C218    C217    C216   
1       4       H18S    C218    C217    H17R   
1       4       H18T    C218    C217    H17S   
1       6       H3X     C33     C32     C34    
1       6       H3Y     C33     C34     C32    
1       6       H4X     C34     C33     C35    
1       6       H4Y     C34     C35     C33    
1       6       H5X     C35     C34     C36    
1       6       H5Y     C35     C36     C34    
1       6       H6X     C36     C35     C37    
1       6       H6Y     C36     C37     C35    
1       6       H7X     C37     C36     C38    
1       6       H7Y     C37     C38     C36    
1       6       H8X     C38     C37     C39    
1       6       H8Y     C38     C39     C37    
1       6       H9X     C39     C310    C38    
1       6       H9Y     C39     C38     C310   
1       6       H10X    C310    C311    C39    
1       6       H10Y    C310    C39     C311   
1       6       H11X    C311    C310    C312   
1       6       H11Y    C311    C312    C310   
1       6       H12X    C312    C311    C313   
1       6       H12Y    C312    C313    C311   
1       6       H13X    C313    C312    C314   
1       6       H13Y    C313    C314    C312   
1       6       H14X    C314    C313    C315   
1       6       H14Y    C314    C315    C313   
1       6       H15X    C315    C314    C316   
1       6       H15Y    C315    C316    C314   
1       4       H16X    C316    C315    C314   
1       4       H16Y    C316    C315    H15X   
1       4       H16Z    C316    C315    H15Y   
POPEE      78
3       4       HN      N       C12     C11    
1       6       H12A    C12     C11     N      
1       6       H12B    C12     N       C11    
1       6       H11A    C11     C12     O12    
1       6       H11B    C11     O12     C12    
1       6       HA      C1      C2      O11    
1       6       HB      C1      O11     C2     
1       5       HS      C2      C1      C3      O21    
1       6       H1R     C21     C22     O21    
1       6       H1S     C21     O21     C22    
1       6       H2R     C22     C21     C23    
1       6       H2S     C22     C23     C21    
1       6       HX      C3      C2      O31    
1       6       HY      C3      O31     C2     
1       6       H1X     C31     C32     O31    
1       6       H1Y     C31     O31     C32    
1       6       H2X     C32     C31     C33    
1       6       H2Y     C32     C33     C31    
1       6       H3R     C23     C22     C24    
1       6       H3S     C23     C24     C22    
1       6       H4R     C24     C23     C25    
1       6       H4S     C24     C25     C23    
1       6       H5R     C25     C24     C26    
1       6       H5S     C25     C26     C24    
1       6       H6R     C26     C25     C27    
1       6       H6S     C26     C27     C25    
1       6       H7R     C27     C26     C28    
1       6       H7S     C27     C28     C26    
1       6       H8R     C28     C27     C29    
1       6       H8S     C28     C29     C27    
1       1       H91     C29     C210    C28    
1       1       H101    C210    C211    C29    
1       6       H11R    C211    C210    C212   
1       6       H11S    C211    C212    C210   
1       6       H12R    C212    C211    C213   
1       6       H12S    C212    C213    C211   
1       6       H13R    C213    C212    C214   
1       6       H13S    C213    C214    C212   
1       6       H14R    C214    C213    C215   
1       6       H14S    C214    C215    C213   
1       6       H15R    C215    C214    C216   
1       6       H15S    C215    C216    C214   
1       6       H16R    C216    C215    C217   
1       6       H16S    C216    C217    C215   
1       6       H17R    C217    C216    C218   
1       6       H17S    C217    C218    C216   
1       4       H18R    C218    C217    C216   
1       4       H18S    C218    C217    H17R   
1       4       H18T    C218    C217    H17S   
1       6       H3X     C33     C32     C34    
1       6       H3Y     C33     C34     C32    
1       6       H4X     C34     C33     C35    
1       6       H4Y     C34     C35     C33    
1       6       H5X     C35     C34     C36    
1       6       H5Y     C35     C36     C34    
1       6       H6X     C36     C35     C37    
1       6       H6Y     C36     C37     C35    
1       6       H7X     C37     C36     C38    
1       6       H7Y     C37     C38     C36    
1       6       H8X     C38     C37     C39    
1       6       H8Y     C38     C39     C37    
1       6       H9X     C39     C310    C38    
1       6       H9Y     C39     C38     C310   
1       6       H10X    C310    C311    C39    
1       6       H10Y    C310    C39     C311   
1       6       H11X    C311    C310    C312   
1       6       H11Y    C311    C312    C310   
1       6       H12X    C312    C311    C313   
1       6       H12Y    C312    C313    C311   
1       6       H13X    C313    C312    C314   
1       6       H13Y    C313    C314    C312   
1       6       H14X    C314    C313    C315   
1       6       H14Y    C314    C315    C313   
1       6       H15X    C315    C314    C316   
1       6       H15Y    C315    C316    C314   
1       4       H16X    C316    C315    C314   
1       4       H16Y    C316    C315    H15X   
1       4       H16Z    C316    C315    H15Y   
POPG       76
1       6       H13A    C13     C12     OC3    
1       6       H13B    C13     OC3     C12    
1       2       HO3     OC3     C13     C12    
1       5       H12A    C12     C11     C13     OC2    
1       2       HO2     OC2     C12     C11    
1       6       H11A    C11     C12     O12    
1       6       H11B    C11     O12     C12    
1       6       HA      C1      C2      O11    
1       6       HB      C1      O11     C2     
1       5       HS      C2      C1      C3      O21    
1       6       H2R     C22     C21     C23    
1       6       H2S     C22     C23     C21    
1       6       HX      C3      C2      O31    
1       6       HY      C3      O31     C2     
1       6       H2X     C32     C31     C33    
1       6       H2Y     C32     C33     C31    
1       6       H3R     C23     C22     C24    
1       6       H3S     C23     C24     C22    
1       6       H4R     C24     C23     C25    
1       6       H4S     C24     C25     C23    
1       6       H5R     C25     C24     C26    
1       6       H5S     C25     C26     C24    
1       6       H6R     C26     C25     C27    
1       6       H6S     C26     C27     C25    
1       6       H7R     C27     C26     C28    
1       6       H7S     C27     C28     C26    
1       6       H8R     C28     C27     C29    
1       6       H8S     C28     C29     C27    
1       1       H91     C29     C210    C28    
1       1       H101    C210    C211    C29    
1       6       H11R    C211    C210    C212   
1       6       H11S    C211    C212    C210   
1       6       H12R    C212    C211    C213   
1       6       H12S    C212    C213    C211   
1       6       H13R    C213    C212    C214   
1       6       H13S    C213    C214    C212   
1       6       H14R    C214    C213    C215   
1       6       H14S    C214    C215    C213   
1       6       H15R    C215    C214    C216   
1       6       H15S    C215    C216    C214   
1       6       H16R    C216    C215    C217   
1       6       H16S    C216    C217    C215   
1       6       H17R    C217    C216    C218   
1       6       H17S    C217    C218    C216   
1       4       H18R    C218    C217    C216   
1       4       H18S    C218    C217    H17R   
1       4       H18T    C218    C217    H17S   
1       6       H3X     C33     C32     C34    
1       6       H3Y     C33     C34     C32    
1       6       H4X     C34     C33     C35    
1       6       H4Y     C34     C35     C33    
1       6       H5X     C35     C34     C36    
1       6       H5Y     C35     C36     C34    
1       6       H6X     C36     C35     C37    
1       6       H6Y     C36     C37     C35    
1       6       H7X     C37     C36     C38    
1       6       H7Y     C37     C38     C36    
1       6       H8X     C38     C37     C39    
1       6       H8Y     C38     C39     C37    
1       6       H9X     C39     C310    C38    
1       6       H9Y     C39     C38     C310   
1       6       H10X    C310    C311    C39    
1       6       H10Y    C310    C39     C311   
1       6       H11X    C311    C310    C312   
1       6       H11Y    C311    C312    C310   
1       6       H12X    C312    C311    C313   
1       6       H12Y    C312    C313    C311   
1       6       H13X    C313    C312    C314   
1       6       H13Y    C313    C314    C312   
1       6       H14X    C314    C313    C315   
1       6       H14Y    C314    C315    C313   
1       6       H15X    C315    C314    C316   
1       6       H15Y    C315    C316    C314   
1       4       H16X    C316    C315    C314   
1       4       H16Y    C316    C315    H15X   
1       4       H16Z    C316    C315    H15Y   
POPI       80
1       5       H2      C12     C11     C13     O2     
1       2       HO2     O2      C12     C11    
1       5       H3      C13     C12     C14     O3     
1       2       HO3     O3      C13     C12    
1       5       H4      C14     C13     C15     O4     
1       2       HO4     O4      C14     C13    
1       5       H5      C15     C14     C16     O5     
1       2       HO5     O5      C15     C14    
1       5       H6      C16     C11     C15     O6     
1       2       HO6     O6      C16     C11    
1       5       H1      C11     C12     C16     O12    
1       6       HA      C1      C2      O11    
1       6       HB      C1      O11     C2     
1       5       HS      C2      C1      C3      O21    
1       6       H2R     C22     C21     C23    
1       6       H2S     C22     C23     C21    
1       6       HX      C3      C2      O31    
1       6       HY      C3      O31     C2     
1       6       H2X     C32     C31     C33    
1       6       H2Y     C32     C33     C31    
1       6       H3R     C23     C22     C24    
1       6       H3S     C23     C24     C22    
1       6       H4R     C24     C23     C25    
1       6       H4S     C24     C25     C23    
1       6       H5R     C25     C24     C26    
1       6       H5S     C25     C26     C24    
1       6       H6R     C26     C25     C27    
1       6       H6S     C26     C27     C25    
1       6       H7R     C27     C26     C28    
1       6       H7S     C27     C28     C26    
1       6       H8R     C28     C27     C29    
1       6       H8S     C28     C29     C27    
1       1       H91     C29     C210    C28    
1       1       H101    C210    C211    C29    
1       6       H11R    C211    C210    C212   
1       6       H11S    C211    C212    C210   
1       6       H12R    C212    C211    C213   
1       6       H12S    C212    C213    C211   
1       6       H13R    C213    C212    C214   
1       6       H13S    C213    C214    C212   
1       6       H14R    C214    C213    C215   
1       6       H14S    C214    C215    C213   
1       6       H15R    C215    C214    C216   
1       6       H15S    C215    C216    C214   
1       6       H16R    C216    C215    C217   
1       6       H16S    C216    C217    C215   
1       6       H17R    C217    C216    C218   
1       6       H17S    C217    C218    C216   
1       4       H18R    C218    C217    C216   
1       4       H18S    C218    C217    H17R   
1       4       H18T    C218    C217    H17S   
1       6       H3X     C33     C32     C34    
1       6       H3Y     C33     C34     C32    
1       6       H4X     C34     C33     C35    
1       6       H4Y     C34     C35     C33    
1       6       H5X     C35     C34     C36    
1       6       H5Y     C35     C36     C34    
1       6       H6X     C36     C35     C37    
1       6       H6Y     C36     C37     C35    
1       6       H7X     C37     C36     C38    
1       6       H7Y     C37     C38     C36    
1       6       H8X     C38     C37     C39    
1       6       H8Y     C38     C39     C37    
1       6       H9X     C39     C310    C38    
1       6       H9Y     C39     C38     C310   
1       6       H10X    C310    C311    C39    
1       6       H10Y    C310    C39     C311   
1       6       H11X    C311    C310    C312   
1       6       H11Y    C311    C312    C310   
1       6       H12X    C312    C311    C313   
1       6       H12Y    C312    C313    C311   
1       6       H13X    C313    C312    C314   
1       6       H13Y    C313    C314    C312   
1       6       H14X    C314    C313    C315   
1       6       H14Y    C314    C315    C313   
1       6       H15X    C315    C314    C316   
1       6       H15Y    C315    C316    C314   
1       4       H16X    C316    C315    C314   
1       4       H16Y    C316    C315    H15X   
1       4       H16Z    C316    C315    H15Y   
POPI13     79
1       5       H2      C12     C11     C13     O2     
1       2       HO2     O2      C12     C11    
1       5       H3      C13     C12     C14     O3     
1       5       H4      C14     C13     C15     O4     
1       2       HO4     O4      C14     C13    
1       5       H5      C15     C14     C16     O5     
1       2       HO5     O5      C15     C14    
1       5       H6      C16     C11     C15     O6     
1       2       HO6     O6      C16     C11    
1       5       H1      C11     C12     C16     O12    
1       6       HA      C1      C2      O11    
1       6       HB      C1      O11     C2     
1       5       HS      C2      C1      C3      O21    
1       6       H2R     C22     C21     C23    
1       6       H2S     C22     C23     C21    
1       6       HX      C3      C2      O31    
1       6       HY      C3      O31     C2     
1       6       H2X     C32     C31     C33    
1       6       H2Y     C32     C33     C31    
1       6       H3R     C23     C22     C24    
1       6       H3S     C23     C24     C22    
1       6       H4R     C24     C23     C25    
1       6       H4S     C24     C25     C23    
1       6       H5R     C25     C24     C26    
1       6       H5S     C25     C26     C24    
1       6       H6R     C26     C25     C27    
1       6       H6S     C26     C27     C25    
1       6       H7R     C27     C26     C28    
1       6       H7S     C27     C28     C26    
1       6       H8R     C28     C27     C29    
1       6       H8S     C28     C29     C27    
1       1       H91     C29     C210    C28    
1       1       H101    C210    C211    C29    
1       6       H11R    C211    C210    C212   
1       6       H11S    C211    C212    C210   
1       6       H12R    C212    C211    C213   
1       6       H12S    C212    C213    C211   
1       6       H13R    C213    C212    C214   
1       6       H13S    C213    C214    C212   
1       6       H14R    C214    C213    C215   
1       6       H14S    C214    C215    C213   
1       6       H15R    C215    C214    C216   
1       6       H15S    C215    C216    C214   
1       6       H16R    C216    C215    C217   
1       6       H16S    C216    C217    C215   
1       6       H17R    C217    C216    C218   
1       6       H17S    C217    C218    C216   
1       4       H18R    C218    C217    C216   
1       4       H18S    C218    C217    H17R   
1       4       H18T    C218    C217    H17S   
1       6       H3X     C33     C32     C34    
1       6       H3Y     C33     C34     C32    
1       6       H4X     C34     C33     C35    
1       6       H4Y     C34     C35     C33    
1       6       H5X     C35     C34     C36    
1       6       H5Y     C35     C36     C34    
1       6       H6X     C36     C35     C37    
1       6       H6Y     C36     C37     C35    
1       6       H7X     C37     C36     C38    
1       6       H7Y     C37     C38     C36    
1       6       H8X     C38     C37     C39    
1       6       H8Y     C38     C39     C37    
1       6       H9X     C39     C310    C38    
1       6       H9Y     C39     C38     C310   
1       6       H10X    C310    C311    C39    
1       6       H10Y    C310    C39     C311   
1       6       H11X    C311    C310    C312   
1       6       H11Y    C311    C312    C310   
1       6       H12X    C312    C311    C313   
1       6       H12Y    C312    C313    C311   
1       6       H13X    C313    C312    C314   
1       6       H13Y    C313    C314    C312   
1       6       H14X    C314    C313    C315   
1       6       H14Y    C314    C315    C313   
1       6       H15X    C315    C314    C316   
1       6       H15Y    C315    C316    C314   
1       4       H16X    C316    C315    C314   
1       4       H16Y    C316    C315    H15X   
1       4       H16Z    C316    C315    H15Y   
POPI14     79
1       5       H2      C12     C11     C13     O2     
1       2       HO2     O2      C12     C11    
1       5       H3      C13     C12     C14     O3     
1       2       HO3     O3      C13     C12    
1       5       H4      C14     C13     C15     O4     
1       5       H5      C15     C14     C16     O5     
1       2       HO5     O5      C15     C14    
1       5       H6      C16     C11     C15     O6     
1       2       HO6     O6      C16     C11    
1       5       H1      C11     C12     C16     O12    
1       6       HA      C1      C2      O11    
1       6       HB      C1      O11     C2     
1       5       HS      C2      C1      C3      O21    
1       6       H2R     C22     C21     C23    
1       6       H2S     C22     C23     C21    
1       6       HX      C3      C2      O31    
1       6       HY      C3      O31     C2     
1       6       H2X     C32     C31     C33    
1       6       H2Y     C32     C33     C31    
1       6       H3R     C23     C22     C24    
1       6       H3S     C23     C24     C22    
1       6       H4R     C24     C23     C25    
1       6       H4S     C24     C25     C23    
1       6       H5R     C25     C24     C26    
1       6       H5S     C25     C26     C24    
1       6       H6R     C26     C25     C27    
1       6       H6S     C26     C27     C25    
1       6       H7R     C27     C26     C28    
1       6       H7S     C27     C28     C26    
1       6       H8R     C28     C27     C29    
1       6       H8S     C28     C29     C27    
1       1       H91     C29     C210    C28    
1       1       H101    C210    C211    C29    
1       6       H11R    C211    C210    C212   
1       6       H11S    C211    C212    C210   
1       6       H12R    C212    C211    C213   
1       6       H12S    C212    C213    C211   
1       6       H13R    C213    C212    C214   
1       6       H13S    C213    C214    C212   
1       6       H14R    C214    C213    C215   
1       6       H14S    C214    C215    C213   
1       6       H15R    C215    C214    C216   
1       6       H15S    C215    C216    C214   
1       6       H16R    C216    C215    C217   
1       6       H16S    C216    C217    C215   
1       6       H17R    C217    C216    C218   
1       6       H17S    C217    C218    C216   
1       4       H18R    C218    C217    C216   
1       4       H18S    C218    C217    H17R   
1       4       H18T    C218    C217    H17S   
1       6       H3X     C33     C32     C34    
1       6       H3Y     C33     C34     C32    
1       6       H4X     C34     C33     C35    
1       6       H4Y     C34     C35     C33    
1       6       H5X     C35     C34     C36    
1       6       H5Y     C35     C36     C34    
1       6       H6X     C36     C35     C37    
1       6       H6Y     C36     C37     C35    
1       6       H7X     C37     C36     C38    
1       6       H7Y     C37     C38     C36    
1       6       H8X     C38     C37     C39    
1       6       H8Y     C38     C39     C37    
1       6       H9X     C39     C310    C38    
1       6       H9Y     C39     C38     C310   
1       6       H10X    C310    C311    C39    
1       6       H10Y    C310    C39     C311   
1       6       H11X    C311    C310    C312   
1       6       H11Y    C311    C312    C310   
1       6       H12X    C312    C311    C313   
1       6       H12Y    C312    C313    C311   
1       6       H13X    C313    C312    C314   
1       6       H13Y    C313    C314    C312   
1       6       H14X    C314    C313    C315   
1       6       H14Y    C314    C315    C313   
1       6       H15X    C315    C314    C316   
1       6       H15Y    C315    C316    C314   
1       4       H16X    C316    C315    C314   
1       4       H16Y    C316    C315    H15X   
1       4       H16Z    C316    C315    H15Y   
POPI15     79
1       5       H2      C12     C11     C13     O2     
1       2       HO2     O2      C12     C11    
1       5       H3      C13     C12     C14     O3     
1       2       HO3     O3      C13     C12    
1       5       H4      C14     C13     C15     O4     
1       2       HO4     O4      C14     C13    
1       5       H5      C15     C14     C16     O5     
1       5       H6      C16     C11     C15     O6     
1       2       HO6     O6      C16     C11    
1       5       H1      C11     C12     C16     O12    
1       6       HA      C1      C2      O11    
1       6       HB      C1      O11     C2     
1       5       HS      C2      C1      C3      O21    
1       6       H2R     C22     C21     C23    
1       6       H2S     C22     C23     C21    
1       6       HX      C3      C2      O31    
1       6       HY      C3      O31     C2     
1       6       H2X     C32     C31     C33    
1       6       H2Y     C32     C33     C31    
1       6       H3R     C23     C22     C24    
1       6       H3S     C23     C24     C22    
1       6       H4R     C24     C23     C25    
1       6       H4S     C24     C25     C23    
1       6       H5R     C25     C24     C26    
1       6       H5S     C25     C26     C24    
1       6       H6R     C26     C25     C27    
1       6       H6S     C26     C27     C25    
1       6       H7R     C27     C26     C28    
1       6       H7S     C27     C28     C26    
1       6       H8R     C28     C27     C29    
1       6       H8S     C28     C29     C27    
1       1       H91     C29     C210    C28    
1       1       H101    C210    C211    C29    
1       6       H11R    C211    C210    C212   
1       6       H11S    C211    C212    C210   
1       6       H12R    C212    C211    C213   
1       6       H12S    C212    C213    C211   
1       6       H13R    C213    C212    C214   
1       6       H13S    C213    C214    C212   
1       6       H14R    C214    C213    C215   
1       6       H14S    C214    C215    C213   
1       6       H15R    C215    C214    C216   
1       6       H15S    C215    C216    C214   
1       6       H16R    C216    C215    C217   
1       6       H16S    C216    C217    C215   
1       6       H17R    C217    C216    C218   
1       6       H17S    C217    C218    C216   
1       4       H18R    C218    C217    C216   
1       4       H18S    C218    C217    H17R   
1       4       H18T    C218    C217    H17S   
1       6       H3X     C33     C32     C34    
1       6       H3Y     C33     C34     C32    
1       6       H4X     C34     C33     C35    
1       6       H4Y     C34     C35     C33    
1       6       H5X     C35     C34     C36    
1       6       H5Y     C35     C36     C34    
1       6       H6X     C36     C35     C37    
1       6       H6Y     C36     C37     C35    
1       6       H7X     C37     C36     C38    
1       6       H7Y     C37     C38     C36    
1       6       H8X     C38     C37     C39    
1       6       H8Y     C38     C39     C37    
1       6       H9X     C39     C310    C38    
1       6       H9Y     C39     C38     C310   
1       6       H10X    C310    C311    C39    
1       6       H10Y    C310    C39     C311   
1       6       H11X    C311    C310    C312   
1       6       H11Y    C311    C312    C310   
1       6       H12X    C312    C311    C313   
1       6       H12Y    C312    C313    C311   
1       6       H13X    C313    C312    C314   
1       6       H13Y    C313    C314    C312   
1       6       H14X    C314    C313    C315   
1       6       H14Y    C314    C315    C313   
1       6       H15X    C315    C314    C316   
1       6       H15Y    C315    C316    C314   
1       4       H16X    C316    C315    C314   
1       4       H16Y    C316    C315    H15X   
1       4       H16Z    C316    C315    H15Y   
POPI24     79
1       5       H2      C12     C11     C13     O2     
1       2       HO2     O2      C12     C11    
1       5       H3      C13     C12     C14     O3     
1       2       HO3     O3      C13     C12    
1       5       H4      C14     C13     C15     O4     
1       2       HP42    OP42    P4      O4     
1       5       H5      C15     C14     C16     O5     
1       5       H6      C16     C11     C15     O6     
1       2       HO6     O6      C16     C11    
1       5       H1      C11     C12     C16     O12    
1       6       HA      C1      C2      O11    
1       6       HB      C1      O11     C2     
1       5       HS      C2      C1      C3      O21    
1       6       H2R     C22     C21     C23    
1       6       H2S     C22     C23     C21    
1       6       HX      C3      C2      O31    
1       6       HY      C3      O31     C2     
1       6       H2X     C32     C31     C33    
1       6       H2Y     C32     C33     C31    
1       6       H3R     C23     C22     C24    
1       6       H3S     C23     C24     C22    
1       6       H4R     C24     C23     C25    
1       6       H4S     C24     C25     C23    
1       6       H5R     C25     C24     C26    
1       6       H5S     C25     C26     C24    
1       6       H6R     C26     C25     C27    
1       6       H6S     C26     C27     C25    
1       6       H7R     C27     C26     C28    
1       6       H7S     C27     C28     C26    
1       6       H8R     C28     C27     C29    
1       6       H8S     C28     C29     C27    
1       1       H91     C29     C210    C28    
1       1       H101    C210    C211    C29    
1       6       H11R    C211    C210    C212   
1       6       H11S    C211    C212    C210   
1       6       H12R    C212    C211    C213   
1       6       H12S    C212    C213    C211   
1       6       H13R    C213    C212    C214   
1       6       H13S    C213    C214    C212   
1       6       H14R    C214    C213    C215   
1       6       H14S    C214    C215    C213   
1       6       H15R    C215    C214    C216   
1       6       H15S    C215    C216    C214   
1       6       H16R    C216    C215    C217   
1       6       H16S    C216    C217    C215   
1       6       H17R    C217    C216    C218   
1       6       H17S    C217    C218    C216   
1       4       H18R    C218    C217    C216   
1       4       H18S    C218    C217    H17R   
1       4       H18T    C218    C217    H17S   
1       6       H3X     C33     C32     C34    
1       6       H3Y     C33     C34     C32    
1       6       H4X     C34     C33     C35    
1       6       H4Y     C34     C35     C33    
1       6       H5X     C35     C34     C36    
1       6       H5Y     C35     C36     C34    
1       6       H6X     C36     C35     C37    
1       6       H6Y     C36     C37     C35    
1       6       H7X     C37     C36     C38    
1       6       H7Y     C37     C38     C36    
1       6       H8X     C38     C37     C39    
1       6       H8Y     C38     C39     C37    
1       6       H9X     C39     C310    C38    
1       6       H9Y     C39     C38     C310   
1       6       H10X    C310    C311    C39    
1       6       H10Y    C310    C39     C311   
1       6       H11X    C311    C310    C312   
1       6       H11Y    C311    C312    C310   
1       6       H12X    C312    C311    C313   
1       6       H12Y    C312    C313    C311   
1       6       H13X    C313    C312    C314   
1       6       H13Y    C313    C314    C312   
1       6       H14X    C314    C313    C315   
1       6       H14Y    C314    C315    C313   
1       6       H15X    C315    C314    C316   
1       6       H15Y    C315    C316    C314   
1       4       H16X    C316    C315    C314   
1       4       H16Y    C316    C315    H15X   
1       4       H16Z    C316    C315    H15Y   
POPI25     79
1       5       H2      C12     C11     C13     O2     
1       2       HO2     O2      C12     C11    
1       5       H3      C13     C12     C14     O3     
1       2       HO3     O3      C13     C12    
1       5       H4      C14     C13     C15     O4     
1       5       H5      C15     C14     C16     O5     
1       2       HP52    OP52    P5      O5     
1       5       H6      C16     C11     C15     O6     
1       2       HO6     O6      C16     C11    
1       5       H1      C11     C12     C16     O12    
1       6       HA      C1      C2      O11    
1       6       HB      C1      O11     C2     
1       5       HS      C2      C1      C3      O21    
1       6       H2R     C22     C21     C23    
1       6       H2S     C22     C23     C21    
1       6       HX      C3      C2      O31    
1       6       HY      C3      O31     C2     
1       6       H2X     C32     C31     C33    
1       6       H2Y     C32     C33     C31    
1       6       H3R     C23     C22     C24    
1       6       H3S     C23     C24     C22    
1       6       H4R     C24     C23     C25    
1       6       H4S     C24     C25     C23    
1       6       H5R     C25     C24     C26    
1       6       H5S     C25     C26     C24    
1       6       H6R     C26     C25     C27    
1       6       H6S     C26     C27     C25    
1       6       H7R     C27     C26     C28    
1       6       H7S     C27     C28     C26    
1       6       H8R     C28     C27     C29    
1       6       H8S     C28     C29     C27    
1       1       H91     C29     C210    C28    
1       1       H101    C210    C211    C29    
1       6       H11R    C211    C210    C212   
1       6       H11S    C211    C212    C210   
1       6       H12R    C212    C211    C213   
1       6       H12S    C212    C213    C211   
1       6       H13R    C213    C212    C214   
1       6       H13S    C213    C214    C212   
1       6       H14R    C214    C213    C215   
1       6       H14S    C214    C215    C213   
1       6       H15R    C215    C214    C216   
1       6       H15S    C215    C216    C214   
1       6       H16R    C216    C215    C217   
1       6       H16S    C216    C217    C215   
1       6       H17R    C217    C216    C218   
1       6       H17S    C217    C218    C216   
1       4       H18R    C218    C217    C216   
1       4       H18S    C218    C217    H17R   
1       4       H18T    C218    C217    H17S   
1       6       H3X     C33     C32     C34    
1       6       H3Y     C33     C34     C32    
1       6       H4X     C34     C33     C35    
1       6       H4Y     C34     C35     C33    
1       6       H5X     C35     C34     C36    
1       6       H5Y     C35     C36     C34    
1       6       H6X     C36     C35     C37    
1       6       H6Y     C36     C37     C35    
1       6       H7X     C37     C36     C38    
1       6       H7Y     C37     C38     C36    
1       6       H8X     C38     C37     C39    
1       6       H8Y     C38     C39     C37    
1       6       H9X     C39     C310    C38    
1       6       H9Y     C39     C38     C310   
1       6       H10X    C310    C311    C39    
1       6       H10Y    C310    C39     C311   
1       6       H11X    C311    C310    C312   
1       6       H11Y    C311    C312    C310   
1       6       H12X    C312    C311    C313   
1       6       H12Y    C312    C313    C311   
1       6       H13X    C313    C312    C314   
1       6       H13Y    C313    C314    C312   
1       6       H14X    C314    C313    C315   
1       6       H14Y    C314    C315    C313   
1       6       H15X    C315    C314    C316   
1       6       H15Y    C315    C316    C314   
1       4       H16X    C316    C315    C314   
1       4       H16Y    C316    C315    H15X   
1       4       H16Z    C316    C315    H15Y   
POPI2A     79
1       5       H2      C12     C11     C13     O2     
1       2       HO2     O2      C12     C11    
1       5       H3      C13     C12     C14     O3     
1       2       HP32    OP32    P3      O3     
1       5       H4      C14     C13     C15     O4     
1       2       HO4     O4      C14     C13    
1       5       H5      C15     C14     C16     O5     
1       5       H6      C16     C11     C15     O6     
1       2       HO6     O6      C16     C11    
1       5       H1      C11     C12     C16     O12    
1       6       HA      C1      C2      O11    
1       6       HB      C1      O11     C2     
1       5       HS      C2      C1      C3      O21    
1       6       H2R     C22     C21     C23    
1       6       H2S     C22     C23     C21    
1       6       HX      C3      C2      O31    
1       6       HY      C3      O31     C2     
1       6       H2X     C32     C31     C33    
1       6       H2Y     C32     C33     C31    
1       6       H3R     C23     C22     C24    
1       6       H3S     C23     C24     C22    
1       6       H4R     C24     C23     C25    
1       6       H4S     C24     C25     C23    
1       6       H5R     C25     C24     C26    
1       6       H5S     C25     C26     C24    
1       6       H6R     C26     C25     C27    
1       6       H6S     C26     C27     C25    
1       6       H7R     C27     C26     C28    
1       6       H7S     C27     C28     C26    
1       6       H8R     C28     C27     C29    
1       6       H8S     C28     C29     C27    
1       1       H91     C29     C210    C28    
1       1       H101    C210    C211    C29    
1       6       H11R    C211    C210    C212   
1       6       H11S    C211    C212    C210   
1       6       H12R    C212    C211    C213   
1       6       H12S    C212    C213    C211   
1       6       H13R    C213    C212    C214   
1       6       H13S    C213    C214    C212   
1       6       H14R    C214    C213    C215   
1       6       H14S    C214    C215    C213   
1       6       H15R    C215    C214    C216   
1       6       H15S    C215    C216    C214   
1       6       H16R    C216    C215    C217   
1       6       H16S    C216    C217    C215   
1       6       H17R    C217    C216    C218   
1       6       H17S    C217    C218    C216   
1       4       H18R    C218    C217    C216   
1       4       H18S    C218    C217    H17R   
1       4       H18T    C218    C217    H17S   
1       6       H3X     C33     C32     C34    
1       6       H3Y     C33     C34     C32    
1       6       H4X     C34     C33     C35    
1       6       H4Y     C34     C35     C33    
1       6       H5X     C35     C34     C36    
1       6       H5Y     C35     C36     C34    
1       6       H6X     C36     C35     C37    
1       6       H6Y     C36     C37     C35    
1       6       H7X     C37     C36     C38    
1       6       H7Y     C37     C38     C36    
1       6       H8X     C38     C37     C39    
1       6       H8Y     C38     C39     C37    
1       6       H9X     C39     C310    C38    
1       6       H9Y     C39     C38     C310   
1       6       H10X    C310    C311    C39    
1       6       H10Y    C310    C39     C311   
1       6       H11X    C311    C310    C312   
1       6       H11Y    C311    C312    C310   
1       6       H12X    C312    C311    C313   
1       6       H12Y    C312    C313    C311   
1       6       H13X    C313    C312    C314   
1       6       H13Y    C313    C314    C312   
1       6       H14X    C314    C313    C315   
1       6       H14Y    C314    C315    C313   
1       6       H15X    C315    C314    C316   
1       6       H15Y    C315    C316    C314   
1       4       H16X    C316    C315    C314   
1       4       H16Y    C316    C315    H15X   
1       4       H16Z    C316    C315    H15Y   
POPI2B     79
1       5       H2      C12     C11     C13     O2     
1       2       HO2     O2      C12     C11    
1       5       H3      C13     C12     C14     O3     
1       5       H4      C14     C13     C15     O4     
1       2       HO4     O4      C14     C13    
1       5       H5      C15     C14     C16     O5     
1       2       HP52    OP52    P5      O5     
1       5       H6      C16     C11     C15     O6     
1       2       HO6     O6      C16     C11    
1       5       H1      C11     C12     C16     O12    
1       6       HA      C1      C2      O11    
1       6       HB      C1      O11     C2     
1       5       HS      C2      C1      C3      O21    
1       6       H2R     C22     C21     C23    
1       6       H2S     C22     C23     C21    
1       6       HX      C3      C2      O31    
1       6       HY      C3      O31     C2     
1       6       H2X     C32     C31     C33    
1       6       H2Y     C32     C33     C31    
1       6       H3R     C23     C22     C24    
1       6       H3S     C23     C24     C22    
1       6       H4R     C24     C23     C25    
1       6       H4S     C24     C25     C23    
1       6       H5R     C25     C24     C26    
1       6       H5S     C25     C26     C24    
1       6       H6R     C26     C25     C27    
1       6       H6S     C26     C27     C25    
1       6       H7R     C27     C26     C28    
1       6       H7S     C27     C28     C26    
1       6       H8R     C28     C27     C29    
1       6       H8S     C28     C29     C27    
1       1       H91     C29     C210    C28    
1       1       H101    C210    C211    C29    
1       6       H11R    C211    C210    C212   
1       6       H11S    C211    C212    C210   
1       6       H12R    C212    C211    C213   
1       6       H12S    C212    C213    C211   
1       6       H13R    C213    C212    C214   
1       6       H13S    C213    C214    C212   
1       6       H14R    C214    C213    C215   
1       6       H14S    C214    C215    C213   
1       6       H15R    C215    C214    C216   
1       6       H15S    C215    C216    C214   
1       6       H16R    C216    C215    C217   
1       6       H16S    C216    C217    C215   
1       6       H17R    C217    C216    C218   
1       6       H17S    C217    C218    C216   
1       4       H18R    C218    C217    C216   
1       4       H18S    C218    C217    H17R   
1       4       H18T    C218    C217    H17S   
1       6       H3X     C33     C32     C34    
1       6       H3Y     C33     C34     C32    
1       6       H4X     C34     C33     C35    
1       6       H4Y     C34     C35     C33    
1       6       H5X     C35     C34     C36    
1       6       H5Y     C35     C36     C34    
1       6       H6X     C36     C35     C37    
1       6       H6Y     C36     C37     C35    
1       6       H7X     C37     C36     C38    
1       6       H7Y     C37     C38     C36    
1       6       H8X     C38     C37     C39    
1       6       H8Y     C38     C39     C37    
1       6       H9X     C39     C310    C38    
1       6       H9Y     C39     C38     C310   
1       6       H10X    C310    C311    C39    
1       6       H10Y    C310    C39     C311   
1       6       H11X    C311    C310    C312   
1       6       H11Y    C311    C312    C310   
1       6       H12X    C312    C311    C313   
1       6       H12Y    C312    C313    C311   
1       6       H13X    C313    C312    C314   
1       6       H13Y    C313    C314    C312   
1       6       H14X    C314    C313    C315   
1       6       H14Y    C314    C315    C313   
1       6       H15X    C315    C314    C316   
1       6       H15Y    C315    C316    C314   
1       4       H16X    C316    C315    C314   
1       4       H16Y    C316    C315    H15X   
1       4       H16Z    C316    C315    H15Y   
POPI2C     79
1       5       H2      C12     C11     C13     O2     
1       2       HO2     O2      C12     C11    
1       5       H3      C13     C12     C14     O3     
1       2       HP32    OP32    P3      O3     
1       5       H4      C14     C13     C15     O4     
1       5       H5      C15     C14     C16     O5     
1       2       HO5     O5      C15     C14    
1       5       H6      C16     C11     C15     O6     
1       2       HO6     O6      C16     C11    
1       5       H1      C11     C12     C16     O12    
1       6       HA      C1      C2      O11    
1       6       HB      C1      O11     C2     
1       5       HS      C2      C1      C3      O21    
1       6       H2R     C22     C21     C23    
1       6       H2S     C22     C23     C21    
1       6       HX      C3      C2      O31    
1       6       HY      C3      O31     C2     
1       6       H2X     C32     C31     C33    
1       6       H2Y     C32     C33     C31    
1       6       H3R     C23     C22     C24    
1       6       H3S     C23     C24     C22    
1       6       H4R     C24     C23     C25    
1       6       H4S     C24     C25     C23    
1       6       H5R     C25     C24     C26    
1       6       H5S     C25     C26     C24    
1       6       H6R     C26     C25     C27    
1       6       H6S     C26     C27     C25    
1       6       H7R     C27     C26     C28    
1       6       H7S     C27     C28     C26    
1       6       H8R     C28     C27     C29    
1       6       H8S     C28     C29     C27    
1       1       H91     C29     C210    C28    
1       1       H101    C210    C211    C29    
1       6       H11R    C211    C210    C212   
1       6       H11S    C211    C212    C210   
1       6       H12R    C212    C211    C213   
1       6       H12S    C212    C213    C211   
1       6       H13R    C213    C212    C214   
1       6       H13S    C213    C214    C212   
1       6       H14R    C214    C213    C215   
1       6       H14S    C214    C215    C213   
1       6       H15R    C215    C214    C216   
1       6       H15S    C215    C216    C214   
1       6       H16R    C216    C215    C217   
1       6       H16S    C216    C217    C215   
1       6       H17R    C217    C216    C218   
1       6       H17S    C217    C218    C216   
1       4       H18R    C218    C217    C216   
1       4       H18S    C218    C217    H17R   
1       4       H18T    C218    C217    H17S   
1       6       H3X     C33     C32     C34    
1       6       H3Y     C33     C34     C32    
1       6       H4X     C34     C33     C35    
1       6       H4Y     C34     C35     C33    
1       6       H5X     C35     C34     C36    
1       6       H5Y     C35     C36     C34    
1       6       H6X     C36     C35     C37    
1       6       H6Y     C36     C37     C35    
1       6       H7X     C37     C36     C38    
1       6       H7Y     C37     C38     C36    
1       6       H8X     C38     C37     C39    
1       6       H8Y     C38     C39     C37    
1       6       H9X     C39     C310    C38    
1       6       H9Y     C39     C38     C310   
1       6       H10X    C310    C311    C39    
1       6       H10Y    C310    C39     C311   
1       6       H11X    C311    C310    C312   
1       6       H11Y    C311    C312    C310   
1       6       H12X    C312    C311    C313   
1       6       H12Y    C312    C313    C311   
1       6       H13X    C313    C312    C314   
1       6       H13Y    C313    C314    C312   
1       6       H14X    C314    C313    C315   
1       6       H14Y    C314    C315    C313   
1       6       H15X    C315    C314    C316   
1       6       H15Y    C315    C316    C314   
1       4       H16X    C316    C315    C314   
1       4       H16Y    C316    C315    H15X   
1       4       H16Z    C316    C315    H15Y   
POPI2D     79
1       5       H2      C12     C11     C13     O2     
1       2       HO2     O2      C12     C11    
1       5       H3      C13     C12     C14     O3     
1       5       H4      C14     C13     C15     O4     
1       2       HP42    OP42    P4      O4     
1       5       H5      C15     C14     C16     O5     
1       2       HO5     O5      C15     C14    
1       5       H6      C16     C11     C15     O6     
1       2       HO6     O6      C16     C11    
1       5       H1      C11     C12     C16     O12    
1       6       HA      C1      C2      O11    
1       6       HB      C1      O11     C2     
1       5       HS      C2      C1      C3      O21    
1       6       H2R     C22     C21     C23    
1       6       H2S     C22     C23     C21    
1       6       HX      C3      C2      O31    
1       6       HY      C3      O31     C2     
1       6       H2X     C32     C31     C33    
1       6       H2Y     C32     C33     C31    
1       6       H3R     C23     C22     C24    
1       6       H3S     C23     C24     C22    
1       6       H4R     C24     C23     C25    
1       6       H4S     C24     C25     C23    
1       6       H5R     C25     C24     C26    
1       6       H5S     C25     C26     C24    
1       6       H6R     C26     C25     C27    
1       6       H6S     C26     C27     C25    
1       6       H7R     C27     C26     C28    
1       6       H7S     C27     C28     C26    
1       6       H8R     C28     C27     C29    
1       6       H8S     C28     C29     C27    
1       1       H91     C29     C210    C28    
1       1       H101    C210    C211    C29    
1       6       H11R    C211    C210    C212   
1       6       H11S    C211    C212    C210   
1       6       H12R    C212    C211    C213   
1       6       H12S    C212    C213    C211   
1       6       H13R    C213    C212    C214   
1       6       H13S    C213    C214    C212   
1       6       H14R    C214    C213    C215   
1       6       H14S    C214    C215    C213   
1       6       H15R    C215    C214    C216   
1       6       H15S    C215    C216    C214   
1       6       H16R    C216    C215    C217   
1       6       H16S    C216    C217    C215   
1       6       H17R    C217    C216    C218   
1       6       H17S    C217    C218    C216   
1       4       H18R    C218    C217    C216   
1       4       H18S    C218    C217    H17R   
1       4       H18T    C218    C217    H17S   
1       6       H3X     C33     C32     C34    
1       6       H3Y     C33     C34     C32    
1       6       H4X     C34     C33     C35    
1       6       H4Y     C34     C35     C33    
1       6       H5X     C35     C34     C36    
1       6       H5Y     C35     C36     C34    
1       6       H6X     C36     C35     C37    
1       6       H6Y     C36     C37     C35    
1       6       H7X     C37     C36     C38    
1       6       H7Y     C37     C38     C36    
1       6       H8X     C38     C37     C39    
1       6       H8Y     C38     C39     C37    
1       6       H9X     C39     C310    C38    
1       6       H9Y     C39     C38     C310   
1       6       H10X    C310    C311    C39    
1       6       H10Y    C310    C39     C311   
1       6       H11X    C311    C310    C312   
1       6       H11Y    C311    C312    C310   
1       6       H12X    C312    C311    C313   
1       6       H12Y    C312    C313    C311   
1       6       H13X    C313    C312    C314   
1       6       H13Y    C313    C314    C312   
1       6       H14X    C314    C313    C315   
1       6       H14Y    C314    C315    C313   
1       6       H15X    C315    C314    C316   
1       6       H15Y    C315    C316    C314   
1       4       H16X    C316    C315    C314   
1       4       H16Y    C316    C315    H15X   
1       4       H16Z    C316    C315    H15Y   
POPI33     78
1       5       H2      C12     C11     C13     O2     
1       2       HO2     O2      C12     C11    
1       5       H3      C13     C12     C14     O3     
1       2       HP32    OP32    P3      O3     
1       5       H4      C14     C13     C15     O4     
1       5       H5      C15     C14     C16     O5     
1       5       H6      C16     C11     C15     O6     
1       2       HO6     O6      C16     C11    
1       5       H1      C11     C12     C16     O12    
1       6       HA      C1      C2      O11    
1       6       HB      C1      O11     C2     
1       5       HS      C2      C1      C3      O21    
1       6       H2R     C22     C21     C23    
1       6       H2S     C22     C23     C21    
1       6       HX      C3      C2      O31    
1       6       HY      C3      O31     C2     
1       6       H2X     C32     C31     C33    
1       6       H2Y     C32     C33     C31    
1       6       H3R     C23     C22     C24    
1       6       H3S     C23     C24     C22    
1       6       H4R     C24     C23     C25    
1       6       H4S     C24     C25     C23    
1       6       H5R     C25     C24     C26    
1       6       H5S     C25     C26     C24    
1       6       H6R     C26     C25     C27    
1       6       H6S     C26     C27     C25    
1       6       H7R     C27     C26     C28    
1       6       H7S     C27     C28     C26    
1       6       H8R     C28     C27     C29    
1       6       H8S     C28     C29     C27    
1       1       H91     C29     C210    C28    
1       1       H101    C210    C211    C29    
1       6       H11R    C211    C210    C212   
1       6       H11S    C211    C212    C210   
1       6       H12R    C212    C211    C213   
1       6       H12S    C212    C213    C211   
1       6       H13R    C213    C212    C214   
1       6       H13S    C213    C214    C212   
1       6       H14R    C214    C213    C215   
1       6       H14S    C214    C215    C213   
1       6       H15R    C215    C214    C216   
1       6       H15S    C215    C216    C214   
1       6       H16R    C216    C215    C217   
1       6       H16S    C216    C217    C215   
1       6       H17R    C217    C216    C218   
1       6       H17S    C217    C218    C216   
1       4       H18R    C218    C217    C216   
1       4       H18S    C218    C217    H17R   
1       4       H18T    C218    C217    H17S   
1       6       H3X     C33     C32     C34    
1       6       H3Y     C33     C34     C32    
1       6       H4X     C34     C33     C35    
1       6       H4Y     C34     C35     C33    
1       6       H5X     C35     C34     C36    
1       6       H5Y     C35     C36     C34    
1       6       H6X     C36     C35     C37    
1       6       H6Y     C36     C37     C35    
1       6       H7X     C37     C36     C38    
1       6       H7Y     C37     C38     C36    
1       6       H8X     C38     C37     C39    
1       6       H8Y     C38     C39     C37    
1       6       H9X     C39     C310    C38    
1       6       H9Y     C39     C38     C310   
1       6       H10X    C310    C311    C39    
1       6       H10Y    C310    C39     C311   
1       6       H11X    C311    C310    C312   
1       6       H11Y    C311    C312    C310   
1       6       H12X    C312    C311    C313   
1       6       H12Y    C312    C313    C311   
1       6       H13X    C313    C312    C314   
1       6       H13Y    C313    C314    C312   
1       6       H14X    C314    C313    C315   
1       6       H14Y    C314    C315    C313   
1       6       H15X    C315    C314    C316   
1       6       H15Y    C315    C316    C314   
1       4       H16X    C316    C315    C314   
1       4       H16Y    C316    C315    H15X   
1       4       H16Z    C316    C315    H15Y   
POPI34     78
1       5       H2      C12     C11     C13     O2     
1       2       HO2     O2      C12     C11    
1       5       H3      C13     C12     C14     O3     
1       5       H4      C14     C13     C15     O4     
1       2       HP42    OP42    P4      O4     
1       5       H5      C15     C14     C16     O5     
1       5       H6      C16     C11     C15     O6     
1       2       HO6     O6      C16     C11    
1       5       H1      C11     C12     C16     O12    
1       6       HA      C1      C2      O11    
1       6       HB      C1      O11     C2     
1       5       HS      C2      C1      C3      O21    
1       6       H2R     C22     C21     C23    
1       6       H2S     C22     C23     C21    
1       6       HX      C3      C2      O31    
1       6       HY      C3      O31     C2     
1       6       H2X     C32     C31     C33    
1       6       H2Y     C32     C33     C31    
1       6       H3R     C23     C22     C24    
1       6       H3S     C23     C24     C22    
1       6       H4R     C24     C23     C25    
1       6       H4S     C24     C25     C23    
1       6       H5R     C25     C24     C26    
1       6       H5S     C25     C26     C24    
1       6       H6R     C26     C25     C27    
1       6       H6S     C26     C27     C25    
1       6       H7R     C27     C26     C28    
1       6       H7S     C27     C28     C26    
1       6       H8R     C28     C27     C29    
1       6       H8S     C28     C29     C27    
1       1       H91     C29     C210    C28    
1       1       H101    C210    C211    C29    
1       6       H11R    C211    C210    C212   
1       6       H11S    C211    C212    C210   
1       6       H12R    C212    C211    C213   
1       6       H12S    C212    C213    C211   
1       6       H13R    C213    C212    C214   
1       6       H13S    C213    C214    C212   
1       6       H14R    C214    C213    C215   
1       6       H14S    C214    C215    C213   
1       6       H15R    C215    C214    C216   
1       6       H15S    C215    C216    C214   
1       6       H16R    C216    C215    C217   
1       6       H16S    C216    C217    C215   
1       6       H17R    C217    C216    C218   
1       6       H17S    C217    C218    C216   
1       4       H18R    C218    C217    C216   
1       4       H18S    C218    C217    H17R   
1       4       H18T    C218    C217    H17S   
1       6       H3X     C33     C32     C34    
1       6       H3Y     C33     C34     C32    
1       6       H4X     C34     C33     C35    
1       6       H4Y     C34     C35     C33    
1       6       H5X     C35     C34     C36    
1       6       H5Y     C35     C36     C34    
1       6       H6X     C36     C35     C37    
1       6       H6Y     C36     C37     C35    
1       6       H7X     C37     C36     C38    
1       6       H7Y     C37     C38     C36    
1       6       H8X     C38     C37     C39    
1       6       H8Y     C38     C39     C37    
1       6       H9X     C39     C310    C38    
1       6       H9Y     C39     C38     C310   
1       6       H10X    C310    C311    C39    
1       6       H10Y    C310    C39     C311   
1       6       H11X    C311    C310    C312   
1       6       H11Y    C311    C312    C310   
1       6       H12X    C312    C311    C313   
1       6       H12Y    C312    C313    C311   
1       6       H13X    C313    C312    C314   
1       6       H13Y    C313    C314    C312   
1       6       H14X    C314    C313    C315   
1       6       H14Y    C314    C315    C313   
1       6       H15X    C315    C314    C316   
1       6       H15Y    C315    C316    C314   
1       4       H16X    C316    C315    C314   
1       4       H16Y    C316    C315    H15X   
1       4       H16Z    C316    C315    H15Y   
POPI35     78
1       5       H2      C12     C11     C13     O2     
1       2       HO2     O2      C12     C11    
1       5       H3      C13     C12     C14     O3     
1       5       H4      C14     C13     C15     O4     
1       5       H5      C15     C14     C16     O5     
1       2       HP52    OP52    P5      O5     
1       5       H6      C16     C11     C15     O6     
1       2       HO6     O6      C16     C11    
1       5       H1      C11     C12     C16     O12    
1       6       HA      C1      C2      O11    
1       6       HB      C1      O11     C2     
1       5       HS      C2      C1      C3      O21    
1       6       H2R     C22     C21     C23    
1       6       H2S     C22     C23     C21    
1       6       HX      C3      C2      O31    
1       6       HY      C3      O31     C2     
1       6       H2X     C32     C31     C33    
1       6       H2Y     C32     C33     C31    
1       6       H3R     C23     C22     C24    
1       6       H3S     C23     C24     C22    
1       6       H4R     C24     C23     C25    
1       6       H4S     C24     C25     C23    
1       6       H5R     C25     C24     C26    
1       6       H5S     C25     C26     C24    
1       6       H6R     C26     C25     C27    
1       6       H6S     C26     C27     C25    
1       6       H7R     C27     C26     C28    
1       6       H7S     C27     C28     C26    
1       6       H8R     C28     C27     C29    
1       6       H8S     C28     C29     C27    
1       1       H91     C29     C210    C28    
1       1       H101    C210    C211    C29    
1       6       H11R    C211    C210    C212   
1       6       H11S    C211    C212    C210   
1       6       H12R    C212    C211    C213   
1       6       H12S    C212    C213    C211   
1       6       H13R    C213    C212    C214   
1       6       H13S    C213    C214    C212   
1       6       H14R    C214    C213    C215   
1       6       H14S    C214    C215    C213   
1       6       H15R    C215    C214    C216   
1       6       H15S    C215    C216    C214   
1       6       H16R    C216    C215    C217   
1       6       H16S    C216    C217    C215   
1       6       H17R    C217    C216    C218   
1       6       H17S    C217    C218    C216   
1       4       H18R    C218    C217    C216   
1       4       H18S    C218    C217    H17R   
1       4       H18T    C218    C217    H17S   
1       6       H3X     C33     C32     C34    
1       6       H3Y     C33     C34     C32    
1       6       H4X     C34     C33     C35    
1       6       H4Y     C34     C35     C33    
1       6       H5X     C35     C34     C36    
1       6       H5Y     C35     C36     C34    
1       6       H6X     C36     C35     C37    
1       6       H6Y     C36     C37     C35    
1       6       H7X     C37     C36     C38    
1       6       H7Y     C37     C38     C36    
1       6       H8X     C38     C37     C39    
1       6       H8Y     C38     C39     C37    
1       6       H9X     C39     C310    C38    
1       6       H9Y     C39     C38     C310   
1       6       H10X    C310    C311    C39    
1       6       H10Y    C310    C39     C311   
1       6       H11X    C311    C310    C312   
1       6       H11Y    C311    C312    C310   
1       6       H12X    C312    C311    C313   
1       6       H12Y    C312    C313    C311   
1       6       H13X    C313    C312    C314   
1       6       H13Y    C313    C314    C312   
1       6       H14X    C314    C313    C315   
1       6       H14Y    C314    C315    C313   
1       6       H15X    C315    C314    C316   
1       6       H15Y    C315    C316    C314   
1       4       H16X    C316    C315    C314   
1       4       H16Y    C316    C315    H15X   
1       4       H16Z    C316    C315    H15Y   
POPP1      70
1       2       HO22    OP22    P2      O12    
1       6       HA      C1      C2      O11    
1       6       HB      C1      O11     C2     
1       5       HS      C2      C1      C3      O21    
1       6       H2R     C22     C21     C23    
1       6       H2S     C22     C23     C21    
1       6       HX      C3      C2      O31    
1       6       HY      C3      O31     C2     
1       6       H2X     C32     C31     C33    
1       6       H2Y     C32     C33     C31    
1       6       H3R     C23     C22     C24    
1       6       H3S     C23     C24     C22    
1       6       H4R     C24     C23     C25    
1       6       H4S     C24     C25     C23    
1       6       H5R     C25     C24     C26    
1       6       H5S     C25     C26     C24    
1       6       H6R     C26     C25     C27    
1       6       H6S     C26     C27     C25    
1       6       H7R     C27     C26     C28    
1       6       H7S     C27     C28     C26    
1       6       H8R     C28     C27     C29    
1       6       H8S     C28     C29     C27    
1       1       H91     C29     C210    C28    
1       1       H101    C210    C211    C29    
1       6       H11R    C211    C210    C212   
1       6       H11S    C211    C212    C210   
1       6       H12R    C212    C211    C213   
1       6       H12S    C212    C213    C211   
1       6       H13R    C213    C212    C214   
1       6       H13S    C213    C214    C212   
1       6       H14R    C214    C213    C215   
1       6       H14S    C214    C215    C213   
1       6       H15R    C215    C214    C216   
1       6       H15S    C215    C216    C214   
1       6       H16R    C216    C215    C217   
1       6       H16S    C216    C217    C215   
1       6       H17R    C217    C216    C218   
1       6       H17S    C217    C218    C216   
1       4       H18R    C218    C217    C216   
1       4       H18S    C218    C217    H17R   
1       4       H18T    C218    C217    H17S   
1       6       H3X     C33     C32     C34    
1       6       H3Y     C33     C34     C32    
1       6       H4X     C34     C33     C35    
1       6       H4Y     C34     C35     C33    
1       6       H5X     C35     C34     C36    
1       6       H5Y     C35     C36     C34    
1       6       H6X     C36     C35     C37    
1       6       H6Y     C36     C37     C35    
1       6       H7X     C37     C36     C38    
1       6       H7Y     C37     C38     C36    
1       6       H8X     C38     C37     C39    
1       6       H8Y     C38     C39     C37    
1       6       H9X     C39     C310    C38    
1       6       H9Y     C39     C38     C310   
1       6       H10X    C310    C311    C39    
1       6       H10Y    C310    C39     C311   
1       6       H11X    C311    C310    C312   
1       6       H11Y    C311    C312    C310   
1       6       H12X    C312    C311    C313   
1       6       H12Y    C312    C313    C311   
1       6       H13X    C313    C312    C314   
1       6       H13Y    C313    C314    C312   
1       6       H14X    C314    C313    C315   
1       6       H14Y    C314    C315    C313   
1       6       H15X    C315    C314    C316   
1       6       H15Y    C315    C316    C314   
1       4       H16X    C316    C315    C314   
1       4       H16Y    C316    C315    H15X   
1       4       H16Z    C316    C315    H15Y   
POPP2      70
1       2       HO13    O13     P1      O11    
1       6       HA      C1      C2      O11    
1       6       HB      C1      O11     C2     
1       5       HS      C2      C1      C3      O21    
1       6       H2R     C22     C21     C23    
1       6       H2S     C22     C23     C21    
1       6       HX      C3      C2      O31    
1       6       HY      C3      O31     C2     
1       6       H2X     C32     C31     C33    
1       6       H2Y     C32     C33     C31    
1       6       H3R     C23     C22     C24    
1       6       H3S     C23     C24     C22    
1       6       H4R     C24     C23     C25    
1       6       H4S     C24     C25     C23    
1       6       H5R     C25     C24     C26    
1       6       H5S     C25     C26     C24    
1       6       H6R     C26     C25     C27    
1       6       H6S     C26     C27     C25    
1       6       H7R     C27     C26     C28    
1       6       H7S     C27     C28     C26    
1       6       H8R     C28     C27     C29    
1       6       H8S     C28     C29     C27    
1       1       H91     C29     C210    C28    
1       1       H101    C210    C211    C29    
1       6       H11R    C211    C210    C212   
1       6       H11S    C211    C212    C210   
1       6       H12R    C212    C211    C213   
1       6       H12S    C212    C213    C211   
1       6       H13R    C213    C212    C214   
1       6       H13S    C213    C214    C212   
1       6       H14R    C214    C213    C215   
1       6       H14S    C214    C215    C213   
1       6       H15R    C215    C214    C216   
1       6       H15S    C215    C216    C214   
1       6       H16R    C216    C215    C217   
1       6       H16S    C216    C217    C215   
1       6       H17R    C217    C216    C218   
1       6       H17S    C217    C218    C216   
1       4       H18R    C218    C217    C216   
1       4       H18S    C218    C217    H17R   
1       4       H18T    C218    C217    H17S   
1       6       H3X     C33     C32     C34    
1       6       H3Y     C33     C34     C32    
1       6       H4X     C34     C33     C35    
1       6       H4Y     C34     C35     C33    
1       6       H5X     C35     C34     C36    
1       6       H5Y     C35     C36     C34    
1       6       H6X     C36     C35     C37    
1       6       H6Y     C36     C37     C35    
1       6       H7X     C37     C36     C38    
1       6       H7Y     C37     C38     C36    
1       6       H8X     C38     C37     C39    
1       6       H8Y     C38     C39     C37    
1       6       H9X     C39     C310    C38    
1       6       H9Y     C39     C38     C310   
1       6       H10X    C310    C311    C39    
1       6       H10Y    C310    C39     C311   
1       6       H11X    C311    C310    C312   
1       6       H11Y    C311    C312    C310   
1       6       H12X    C312    C311    C313   
1       6       H12Y    C312    C313    C311   
1       6       H13X    C313    C312    C314   
1       6       H13Y    C313    C314    C312   
1       6       H14X    C314    C313    C315   
1       6       H14Y    C314    C315    C313   
1       6       H15X    C315    C314    C316   
1       6       H15Y    C315    C316    C314   
1       4       H16X    C316    C315    C314   
1       4       H16Y    C316    C315    H15X   
1       4       H16Z    C316    C315    H15Y   
POPP3      71
1       2       HO22    OP22    P2      O12    
1       2       HO13    O13     P1      O11    
1       6       HA      C1      C2      O11    
1       6       HB      C1      O11     C2     
1       5       HS      C2      C1      C3      O21    
1       6       H2R     C22     C21     C23    
1       6       H2S     C22     C23     C21    
1       6       HX      C3      C2      O31    
1       6       HY      C3      O31     C2     
1       6       H2X     C32     C31     C33    
1       6       H2Y     C32     C33     C31    
1       6       H3R     C23     C22     C24    
1       6       H3S     C23     C24     C22    
1       6       H4R     C24     C23     C25    
1       6       H4S     C24     C25     C23    
1       6       H5R     C25     C24     C26    
1       6       H5S     C25     C26     C24    
1       6       H6R     C26     C25     C27    
1       6       H6S     C26     C27     C25    
1       6       H7R     C27     C26     C28    
1       6       H7S     C27     C28     C26    
1       6       H8R     C28     C27     C29    
1       6       H8S     C28     C29     C27    
1       1       H91     C29     C210    C28    
1       1       H101    C210    C211    C29    
1       6       H11R    C211    C210    C212   
1       6       H11S    C211    C212    C210   
1       6       H12R    C212    C211    C213   
1       6       H12S    C212    C213    C211   
1       6       H13R    C213    C212    C214   
1       6       H13S    C213    C214    C212   
1       6       H14R    C214    C213    C215   
1       6       H14S    C214    C215    C213   
1       6       H15R    C215    C214    C216   
1       6       H15S    C215    C216    C214   
1       6       H16R    C216    C215    C217   
1       6       H16S    C216    C217    C215   
1       6       H17R    C217    C216    C218   
1       6       H17S    C217    C218    C216   
1       4       H18R    C218    C217    C216   
1       4       H18S    C218    C217    H17R   
1       4       H18T    C218    C217    H17S   
1       6       H3X     C33     C32     C34    
1       6       H3Y     C33     C34     C32    
1       6       H4X     C34     C33     C35    
1       6       H4Y     C34     C35     C33    
1       6       H5X     C35     C34     C36    
1       6       H5Y     C35     C36     C34    
1       6       H6X     C36     C35     C37    
1       6       H6Y     C36     C37     C35    
1       6       H7X     C37     C36     C38    
1       6       H7Y     C37     C38     C36    
1       6       H8X     C38     C37     C39    
1       6       H8Y     C38     C39     C37    
1       6       H9X     C39     C310    C38    
1       6       H9Y     C39     C38     C310   
1       6       H10X    C310    C311    C39    
1       6       H10Y    C310    C39     C311   
1       6       H11X    C311    C310    C312   
1       6       H11Y    C311    C312    C310   
1       6       H12X    C312    C311    C313   
1       6       H12Y    C312    C313    C311   
1       6       H13X    C313    C312    C314   
1       6       H13Y    C313    C314    C312   
1       6       H14X    C314    C313    C315   
1       6       H14Y    C314    C315    C313   
1       6       H15X    C315    C314    C316   
1       6       H15Y    C315    C316    C314   
1       4       H16X    C316    C315    C314   
1       4       H16Y    C316    C315    H15X   
1       4       H16Z    C316    C315    H15Y   
POPS       73
3       4       HN      N       C12     C11    
1       5       H12A    C12     C11     C13     N      
1       6       H11A    C11     C12     O12    
1       6       H11B    C11     O12     C12    
1       6       HA      C1      C2      O11    
1       6       HB      C1      O11     C2     
1       5       HS      C2      C1      C3      O21    
1       6       H2R     C22     C21     C23    
1       6       H2S     C22     C23     C21    
1       6       HX      C3      C2      O31    
1       6       HY      C3      O31     C2     
1       6       H2X     C32     C31     C33    
1       6       H2Y     C32     C33     C31    
1       6       H3R     C23     C22     C24    
1       6       H3S     C23     C24     C22    
1       6       H4R     C24     C23     C25    
1       6       H4S     C24     C25     C23    
1       6       H5R     C25     C24     C26    
1       6       H5S     C25     C26     C24    
1       6       H6R     C26     C25     C27    
1       6       H6S     C26     C27     C25    
1       6       H7R     C27     C26     C28    
1       6       H7S     C27     C28     C26    
1       6       H8R     C28     C27     C29    
1       6       H8S     C28     C29     C27    
1       1       H91     C29     C210    C28    
1       1       H101    C210    C211    C29    
1       6       H11R    C211    C210    C212   
1       6       H11S    C211    C212    C210   
1       6       H12R    C212    C211    C213   
1       6       H12S    C212    C213    C211   
1       6       H13R    C213    C212    C214   
1       6       H13S    C213    C214    C212   
1       6       H14R    C214    C213    C215   
1       6       H14S    C214    C215    C213   
1       6       H15R    C215    C214    C216   
1       6       H15S    C215    C216    C214   
1       6       H16R    C216    C215    C217   
1       6       H16S    C216    C217    C215   
1       6       H17R    C217    C216    C218   
1       6       H17S    C217    C218    C216   
1       4       H18R    C218    C217    C216   
1       4       H18S    C218    C217    H17R   
1       4       H18T    C218    C217    H17S   
1       6       H3X     C33     C32     C34    
1       6       H3Y     C33     C34     C32    
1       6       H4X     C34     C33     C35    
1       6       H4Y     C34     C35     C33    
1       6       H5X     C35     C34     C36    
1       6       H5Y     C35     C36     C34    
1       6       H6X     C36     C35     C37    
1       6       H6Y     C36     C37     C35    
1       6       H7X     C37     C36     C38    
1       6       H7Y     C37     C38     C36    
1       6       H8X     C38     C37     C39    
1       6       H8Y     C38     C39     C37    
1       6       H9X     C39     C310    C38    
1       6       H9Y     C39     C38     C310   
1       6       H10X    C310    C311    C39    
1       6       H10Y    C310    C39     C311   
1       6       H11X    C311    C310    C312   
1       6       H11Y    C311    C312    C310   
1       6       H12X    C312    C311    C313   
1       6       H12Y    C312    C313    C311   
1       6       H13X    C313    C312    C314   
1       6       H13Y    C313    C314    C312   
1       6       H14X    C314    C313    C315   
1       6       H14Y    C314    C315    C313   
1       6       H15X    C315    C314    C316   
1       6       H15Y    C315    C316    C314   
1       4       H16X    C316    C315    C314   
1       4       H16Y    C316    C315    H15X   
1       4       H16Z    C316    C315    H15Y   
PPPE       70
3       4       HN      N       C12     C11    
1       6       H12A    C12     C11     N      
1       6       H12B    C12     N       C11    
1       6       H11A    C11     C12     O12    
1       6       H11B    C11     O12     C12    
1       6       HA      C1      C2      O11    
1       6       HB      C1      O11     C2     
1       5       HS      C2      C1      C3      O21    
1       6       H2R     C22     C21     C23    
1       6       H2S     C22     C23     C21    
1       6       HX      C3      C2      O31    
1       6       HY      C3      O31     C2     
1       6       H2X     C32     C31     C33    
1       6       H2Y     C32     C33     C31    
1       6       H3R     C23     C22     C24    
1       6       H3S     C23     C24     C22    
1       6       H4R     C24     C23     C25    
1       6       H4S     C24     C25     C23    
1       6       H5R     C25     C24     C26    
1       6       H5S     C25     C26     C24    
1       6       H6R     C26     C25     C27    
1       6       H6S     C26     C27     C25    
1       6       H7R     C27     C26     C28    
1       6       H7S     C27     C28     C26    
1       6       H8R     C28     C27     C29    
1       6       H8S     C28     C29     C27    
1       1       H91     C29     C210    C28    
1       1       H101    C210    C211    C29    
1       6       H11R    C211    C210    C212   
1       6       H11S    C211    C212    C210   
1       6       H12R    C212    C211    C213   
1       6       H12S    C212    C213    C211   
1       6       H13R    C213    C212    C214   
1       6       H13S    C213    C214    C212   
1       6       H14R    C214    C213    C215   
1       6       H14S    C214    C215    C213   
1       6       H15R    C215    C214    C216   
1       6       H15S    C215    C216    C214   
1       4       H16R    C216    C215    C214   
1       4       H16S    C216    C215    H15R   
1       4       H16T    C216    C215    H15S   
1       6       H3X     C33     C32     C34    
1       6       H3Y     C33     C34     C32    
1       6       H4X     C34     C33     C35    
1       6       H4Y     C34     C35     C33    
1       6       H5X     C35     C34     C36    
1       6       H5Y     C35     C36     C34    
1       6       H6X     C36     C35     C37    
1       6       H6Y     C36     C37     C35    
1       6       H7X     C37     C36     C38    
1       6       H7Y     C37     C38     C36    
1       6       H8X     C38     C37     C39    
1       6       H8Y     C38     C39     C37    
1       6       H9X     C39     C310    C38    
1       6       H9Y     C39     C38     C310   
1       6       H10X    C310    C311    C39    
1       6       H10Y    C310    C39     C311   
1       6       H11X    C311    C310    C312   
1       6       H11Y    C311    C312    C310   
1       6       H12X    C312    C311    C313   
1       6       H12Y    C312    C313    C311   
1       6       H13X    C313    C312    C314   
1       6       H13Y    C313    C314    C312   
1       6       H14X    C314    C313    C315   
1       6       H14Y    C314    C315    C313   
1       6       H15X    C315    C314    C316   
1       6       H15Y    C315    C316    C314   
1       4       H16X    C316    C315    C314   
1       4       H16Y    C316    C315    H15X   
1       4       H16Z    C316    C315    H15Y   
PSM        79
1       4       H15A    C15     N       C12    
1       4       H15B    C15     N       C13    
1       4       H15C    C15     N       C14    
1       4       H14A    C14     N       C12    
1       4       H14B    C14     N       C13    
1       4       H14C    C14     N       C15    
1       4       H13A    C13     N       C12    
1       4       H13B    C13     N       C14    
1       4       H13C    C13     N       C15    
1       6       H12A    C12     C11     N      
1       6       H12B    C12     N       C11    
1       6       H11A    C11     C12     O12    
1       6       H11B    C11     O12     C12    
1       6       H1S     C1S     C2S     O11    
1       6       H1T     C1S     O11     C2S    
1       1       HNF     NF      C1F     C2S    
1       5       H2S     C2S     C1S     C3S     NF     
1       5       H3S     C3S     C2S     C4S     O3     
1       2       HO3     O3      C3S     C4S    
1       1       H4S     C4S     C3S     C5S    
1       1       H5S     C5S     C4S     C6S    
1       6       H6S     C6S     C5S     C7S    
1       6       H6T     C6S     C7S     C5S    
1       6       H7S     C7S     C6S     C8S    
1       6       H7T     C7S     C8S     C6S    
1       6       H8S     C8S     C7S     C9S    
1       6       H8T     C8S     C9S     C7S    
1       6       H9S     C9S     C10S    C8S    
1       6       H9T     C9S     C8S     C10S   
1       6       H10S    C10S    C11S    C9S    
1       6       H10T    C10S    C9S     C11S   
1       6       H11S    C11S    C10S    C12S   
1       6       H11T    C11S    C12S    C10S   
1       6       H12S    C12S    C11S    C13S   
1       6       H12T    C12S    C13S    C11S   
1       6       H13S    C13S    C12S    C14S   
1       6       H13T    C13S    C14S    C12S   
1       6       H14S    C14S    C13S    C15S   
1       6       H14T    C14S    C15S    C13S   
1       6       H15S    C15S    C14S    C16S   
1       6       H15T    C15S    C16S    C14S   
1       6       H16S    C16S    C15S    C17S   
1       6       H16T    C16S    C17S    C15S   
1       6       H17S    C17S    C16S    C18S   
1       6       H17T    C17S    C18S    C16S   
1       4       H18S    C18S    C17S    C16S   
1       4       H18T    C18S    C17S    H17S   
1       4       H18U    C18S    C17S    H17T   
1       6       H2F     C2F     C1F     C3F    
1       6       H2G     C2F     C3F     C1F    
1       6       H3F     C3F     C2F     C4F    
1       6       H3G     C3F     C4F     C2F    
1       6       H4F     C4F     C3F     C5F    
1       6       H4G     C4F     C5F     C3F    
1       6       H5F     C5F     C4F     C6F    
1       6       H5G     C5F     C6F     C4F    
1       6       H6F     C6F     C5F     C7F    
1       6       H6G     C6F     C7F     C5F    
1       6       H7F     C7F     C6F     C8F    
1       6       H7G     C7F     C8F     C6F    
1       6       H8F     C8F     C7F     C9F    
1       6       H8G     C8F     C9F     C7F    
1       6       H9F     C9F     C10F    C8F    
1       6       H9G     C9F     C8F     C10F   
1       6       H10F    C10F    C11F    C9F    
1       6       H10G    C10F    C9F     C11F   
1       6       H11F    C11F    C10F    C12F   
1       6       H11G    C11F    C12F    C10F   
1       6       H12F    C12F    C11F    C13F   
1       6       H12G    C12F    C13F    C11F   
1       6       H13F    C13F    C12F    C14F   
1       6       H13G    C13F    C14F    C12F   
1       6       H14F    C14F    C13F    C15F   
1       6       H14G    C14F    C15F    C13F   
1       6       H15F    C15F    C14F    C16F   
1       6       H15G    C15F    C16F    C14F   
1       4       H16F    C16F    C15F    C14F   
1       4       H16G    C16F    C15F    H15F   
1       4       H16H    C16F    C15F    H15G   
PSPG       72
1       6       H13A    C13     C12     OC3    
1       6       H13B    C13     OC3     C12    
1       2       HO3     OC3     C13     C12    
1       5       H12A    C12     C11     C13     OC2    
1       2       HO2     OC2     C12     C11    
1       6       H11A    C11     C12     O12    
1       6       H11B    C11     O12     C12    
1       6       HA      C1      C2      O11    
1       6       HB      C1      O11     C2     
1       5       HS      C2      C1      C3      O21    
1       6       H2R     C22     C21     C23    
1       6       H2S     C22     C23     C21    
1       6       HX      C3      C2      O31    
1       6       HY      C3      O31     C2     
1       6       H2X     C32     C31     C33    
1       6       H2Y     C32     C33     C31    
1       6       H3R     C23     C22     C24    
1       6       H3S     C23     C24     C22    
1       6       H4R     C24     C23     C25    
1       6       H4S     C24     C25     C23    
1       6       H5R     C25     C24     C26    
1       6       H5S     C25     C26     C24    
1       6       H6R     C26     C25     C27    
1       6       H6S     C26     C27     C25    
1       6       H7R     C27     C26     C28    
1       6       H7S     C27     C28     C26    
1       6       H8R     C28     C27     C29    
1       6       H8S     C28     C29     C27    
1       1       H9R     C29     C210    C28    
1       1       H10R    C210    C211    C29    
1       6       H11R    C211    C210    C212   
1       6       H11S    C211    C212    C210   
1       6       H12R    C212    C211    C213   
1       6       H12S    C212    C213    C211   
1       6       H13R    C213    C212    C214   
1       6       H13S    C213    C214    C212   
1       6       H14R    C214    C213    C215   
1       6       H14S    C214    C215    C213   
1       6       H15R    C215    C214    C216   
1       6       H15S    C215    C216    C214   
1       4       H16R    C216    C215    C214   
1       4       H16S    C216    C215    H15R   
1       4       H16T    C216    C215    H15S   
1       6       H3X     C33     C32     C34    
1       6       H3Y     C33     C34     C32    
1       6       H4X     C34     C33     C35    
1       6       H4Y     C34     C35     C33    
1       6       H5X     C35     C34     C36    
1       6       H5Y     C35     C36     C34    
1       6       H6X     C36     C35     C37    
1       6       H6Y     C36     C37     C35    
1       6       H7X     C37     C36     C38    
1       6       H7Y     C37     C38     C36    
1       6       H8X     C38     C37     C39    
1       6       H8Y     C38     C39     C37    
1       6       H9X     C39     C310    C38    
1       6       H9Y     C39     C38     C310   
1       6       H10X    C310    C311    C39    
1       6       H10Y    C310    C39     C311   
1       6       H11X    C311    C310    C312   
1       6       H11Y    C311    C312    C310   
1       6       H12X    C312    C311    C313   
1       6       H12Y    C312    C313    C311   
1       6       H13X    C313    C312    C314   
1       6       H13Y    C313    C314    C312   
1       6       H14X    C314    C313    C315   
1       6       H14Y    C314    C315    C313   
1       6       H15X    C315    C314    C316   
1       6       H15Y    C315    C316    C314   
1       4       H16X    C316    C315    C314   
1       4       H16Y    C316    C315    H15X   
1       4       H16Z    C316    C315    H15Y   
PVCL2      142
2       6       HG3     C3      C2      OP31   
1       6       H31J    C31     C32     OP32   
1       6       H31K    C31     OP32    C32    
1       5       HG22    C2      C1      C3      OG12   
1       2       HO12    OG12    C2      C1     
2       6       HG1     C1      C2      OP11   
1       6       H11J    C11     C12     OP12   
1       6       H11K    C11     OP12    C12    
1       5       H12J    C12     C11     C13     O12    
1       6       H2A     CA2     CA1     CA3    
1       6       H2B     CA2     CA3     CA1    
1       6       H13J    C13     C12     O13    
1       6       H13K    C13     O13     C12    
1       6       H2D     CB2     CB1     CB3    
1       6       H2E     CB2     CB3     CB1    
1       5       H32J    C32     C31     C33     O32    
1       6       H2R     CC2     CC1     CC3    
1       6       H2S     CC2     CC3     CC1    
1       6       H33J    C33     C32     O33    
1       6       H33K    C33     O33     C32    
1       6       H2X     CD2     CD1     CD3    
1       6       H2Y     CD2     CD3     CD1    
1       6       H3A     CA3     CA2     CA4    
1       6       H3B     CA3     CA4     CA2    
1       6       H4A     CA4     CA3     CA5    
1       6       H4B     CA4     CA5     CA3    
1       6       H5A     CA5     CA4     CA6    
1       6       H5B     CA5     CA6     CA4    
1       6       H6A     CA6     CA5     CA7    
1       6       H6B     CA6     CA7     CA5    
1       6       H7A     CA7     CA6     CA8    
1       6       H7B     CA7     CA8     CA6    
1       6       H8A     CA8     CA7     CA9    
1       6       H8B     CA8     CA9     CA7    
1       6       H9A     CA9     CA10    CA8    
1       6       H9B     CA9     CA8     CA10   
1       6       H10A    CA10    CA11    CA9    
1       6       H10B    CA10    CA9     CA11   
1       1       H11A    CA11    CA10    CA12   
1       1       H12A    CA12    CA11    CA13   
1       6       H13A    CA13    CA12    CA14   
1       6       H13B    CA13    CA14    CA12   
1       6       H14A    CA14    CA13    CA15   
1       6       H14B    CA14    CA15    CA13   
1       6       H15A    CA15    CA14    CA16   
1       6       H15B    CA15    CA16    CA14   
1       6       H16A    CA16    CA15    CA17   
1       6       H16B    CA16    CA17    CA15   
1       6       H17A    CA17    CA16    CA18   
1       6       H17B    CA17    CA18    CA16   
1       4       H18A    CA18    CA17    CA16   
1       4       H18B    CA18    CA17    H17A   
1       4       H18C    CA18    CA17    H17B   
1       6       H3D     CB3     CB2     CB4    
1       6       H3E     CB3     CB4     CB2    
1       6       H4D     CB4     CB3     CB5    
1       6       H4E     CB4     CB5     CB3    
1       6       H5D     CB5     CB4     CB6    
1       6       H5E     CB5     CB6     CB4    
1       6       H6D     CB6     CB5     CB7    
1       6       H6E     CB6     CB7     CB5    
1       6       H7D     CB7     CB6     CB8    
1       6       H7E     CB7     CB8     CB6    
1       6       H8D     CB8     CB7     CB9    
1       6       H8E     CB8     CB9     CB7    
1       6       H9D     CB9     CB10    CB8    
1       6       H9E     CB9     CB8     CB10   
1       6       H10D    CB10    CB11    CB9    
1       6       H10E    CB10    CB9     CB11   
1       6       H11D    CB11    CB10    CB12   
1       6       H11E    CB11    CB12    CB10   
1       6       H12D    CB12    CB11    CB13   
1       6       H12E    CB12    CB13    CB11   
1       6       H13D    CB13    CB12    CB14   
1       6       H13E    CB13    CB14    CB12   
1       6       H14D    CB14    CB13    CB15   
1       6       H14E    CB14    CB15    CB13   
1       6       H15D    CB15    CB14    CB16   
1       6       H15E    CB15    CB16    CB14   
1       4       H16D    CB16    CB15    CB14   
1       4       H16E    CB16    CB15    H15D   
1       4       H16F    CB16    CB15    H15E   
1       6       H3R     CC3     CC2     CC4    
1       6       H3S     CC3     CC4     CC2    
1       6       H4R     CC4     CC3     CC5    
1       6       H4S     CC4     CC5     CC3    
1       6       H5R     CC5     CC4     CC6    
1       6       H5S     CC5     CC6     CC4    
1       6       H6R     CC6     CC5     CC7    
1       6       H6S     CC6     CC7     CC5    
1       6       H7R     CC7     CC6     CC8    
1       6       H7S     CC7     CC8     CC6    
1       6       H8R     CC8     CC7     CC9    
1       6       H8S     CC8     CC9     CC7    
1       6       H9R     CC9     CC10    CC8    
1       6       H9S     CC9     CC8     CC10   
1       6       H10R    CC10    CC11    CC9    
1       6       H10S    CC10    CC9     CC11   
1       1       H11R    CC11    CC10    CC12   
1       1       H12R    CC12    CC11    CC13   
1       6       H13R    CC13    CC12    CC14   
1       6       H13S    CC13    CC14    CC12   
1       6       H14R    CC14    CC13    CC15   
1       6       H14S    CC14    CC15    CC13   
1       6       H15R    CC15    CC14    CC16   
1       6       H15S    CC15    CC16    CC14   
1       6       H16R    CC16    CC15    CC17   
1       6       H16S    CC16    CC17    CC15   
1       6       H17R    CC17    CC16    CC18   
1       6       H17S    CC17    CC18    CC16   
1       4       H18R    CC18    CC17    CC16   
1       4       H18S    CC18    CC17    H17R   
1       4       H18T    CC18    CC17    H17S   
1       6       H3X     CD3     CD2     CD4    
1       6       H3Y     CD3     CD4     CD2    
1       6       H4X     CD4     CD3     CD5    
1       6       H4Y     CD4     CD5     CD3    
1       6       H5X     CD5     CD4     CD6    
1       6       H5Y     CD5     CD6     CD4    
1       6       H6X     CD6     CD5     CD7    
1       6       H6Y     CD6     CD7     CD5    
1       6       H7X     CD7     CD6     CD8    
1       6       H7Y     CD7     CD8     CD6    
1       6       H8X     CD8     CD7     CD9    
1       6       H8Y     CD8     CD9     CD7    
1       6       H9X     CD9     CD10    CD8    
1       6       H9Y     CD9     CD8     CD10   
1       6       H10X    CD10    CD11    CD9    
1       6       H10Y    CD10    CD9     CD11   
1       6       H11X    CD11    CD10    CD12   
1       6       H11Y    CD11    CD12    CD10   
1       6       H12X    CD12    CD11    CD13   
1       6       H12Y    CD12    CD13    CD11   
1       6       H13X    CD13    CD12    CD14   
1       6       H13Y    CD13    CD14    CD12   
1       6       H14X    CD14    CD13    CD15   
1       6       H14Y    CD14    CD15    CD13   
1       6       H15X    CD15    CD14    CD16   
1       6       H15Y    CD15    CD16    CD14   
1       4       H16X    CD16    CD15    CD14   
1       4       H16Y    CD16    CD15    H15X   
1       4       H16Z    CD16    CD15    H15Y   
PVPE       74
3       4       HN      N       C12     C11    
1       6       H12A    C12     C11     N      
1       6       H12B    C12     N       C11    
1       6       H11A    C11     C12     O12    
1       6       H11B    C11     O12     C12    
1       6       HA      C1      C2      O11    
1       6       HB      C1      O11     C2     
1       5       HS      C2      C1      C3      O21    
1       6       H2R     C22     C21     C23    
1       6       H2S     C22     C23     C21    
1       6       HX      C3      C2      O31    
1       6       HY      C3      O31     C2     
1       6       H2X     C32     C31     C33    
1       6       H2Y     C32     C33     C31    
1       6       H3R     C23     C22     C24    
1       6       H3S     C23     C24     C22    
1       6       H4R     C24     C23     C25    
1       6       H4S     C24     C25     C23    
1       6       H5R     C25     C24     C26    
1       6       H5S     C25     C26     C24    
1       6       H6R     C26     C25     C27    
1       6       H6S     C26     C27     C25    
1       6       H7R     C27     C26     C28    
1       6       H7S     C27     C28     C26    
1       6       H8R     C28     C27     C29    
1       6       H8S     C28     C29     C27    
1       6       H9R     C29     C210    C28    
1       6       H9S     C29     C28     C210   
1       6       H10R    C210    C211    C29    
1       6       H10S    C210    C29     C211   
1       1       H111    C211    C210    C212   
1       1       H121    C212    C211    C213   
1       6       H13R    C213    C212    C214   
1       6       H13S    C213    C214    C212   
1       6       H14R    C214    C213    C215   
1       6       H14S    C214    C215    C213   
1       6       H15R    C215    C214    C216   
1       6       H15S    C215    C216    C214   
1       6       H16R    C216    C215    C217   
1       6       H16S    C216    C217    C215   
1       6       H17R    C217    C216    C218   
1       6       H17S    C217    C218    C216   
1       4       H18R    C218    C217    C216   
1       4       H18S    C218    C217    H17R   
1       4       H18T    C218    C217    H17S   
1       6       H3X     C33     C32     C34    
1       6       H3Y     C33     C34     C32    
1       6       H4X     C34     C33     C35    
1       6       H4Y     C34     C35     C33    
1       6       H5X     C35     C34     C36    
1       6       H5Y     C35     C36     C34    
1       6       H6X     C36     C35     C37    
1       6       H6Y     C36     C37     C35    
1       6       H7X     C37     C36     C38    
1       6       H7Y     C37     C38     C36    
1       6       H8X     C38     C37     C39    
1       6       H8Y     C38     C39     C37    
1       6       H9X     C39     C310    C38    
1       6       H9Y     C39     C38     C310   
1       6       H10X    C310    C311    C39    
1       6       H10Y    C310    C39     C311   
1       6       H11X    C311    C310    C312   
1       6       H11Y    C311    C312    C310   
1       6       H12X    C312    C311    C313   
1       6       H12Y    C312    C313    C311   
1       6       H13X    C313    C312    C314   
1       6       H13Y    C313    C314    C312   
1       6       H14X    C314    C313    C315   
1       6       H14Y    C314    C315    C313   
1       6       H15X    C315    C314    C316   
1       6       H15Y    C315    C316    C314   
1       4       H16X    C316    C315    C314   
1       4       H16Y    C316    C315    H15X   
1       4       H16Z    C316    C315    H15Y   
PVPG       76
1       6       H13A    C13     C12     OC3    
1       6       H13B    C13     OC3     C12    
1       2       HO3     OC3     C13     C12    
1       5       H12A    C12     C11     C13     OC2    
1       2       HO2     OC2     C12     C11    
1       6       H11A    C11     C12     O12    
1       6       H11B    C11     O12     C12    
1       6       HA      C1      C2      O11    
1       6       HB      C1      O11     C2     
1       5       HS      C2      C1      C3      O21    
1       6       H2R     C22     C21     C23    
1       6       H2S     C22     C23     C21    
1       6       HX      C3      C2      O31    
1       6       HY      C3      O31     C2     
1       6       H2X     C32     C31     C33    
1       6       H2Y     C32     C33     C31    
1       6       H3R     C23     C22     C24    
1       6       H3S     C23     C24     C22    
1       6       H4R     C24     C23     C25    
1       6       H4S     C24     C25     C23    
1       6       H5R     C25     C24     C26    
1       6       H5S     C25     C26     C24    
1       6       H6R     C26     C25     C27    
1       6       H6S     C26     C27     C25    
1       6       H7R     C27     C26     C28    
1       6       H7S     C27     C28     C26    
1       6       H8R     C28     C27     C29    
1       6       H8S     C28     C29     C27    
1       6       H9R     C29     C210    C28    
1       6       H9S     C29     C28     C210   
1       6       H10R    C210    C211    C29    
1       6       H10S    C210    C29     C211   
1       1       H111    C211    C210    C212   
1       1       H121    C212    C211    C213   
1       6       H13R    C213    C212    C214   
1       6       H13S    C213    C214    C212   
1       6       H14R    C214    C213    C215   
1       6       H14S    C214    C215    C213   
1       6       H15R    C215    C214    C216   
1       6       H15S    C215    C216    C214   
1       6       H16R    C216    C215    C217   
1       6       H16S    C216    C217    C215   
1       6       H17R    C217    C216    C218   
1       6       H17S    C217    C218    C216   
1       4       H18R    C218    C217    C216   
1       4       H18S    C218    C217    H17R   
1       4       H18T    C218    C217    H17S   
1       6       H3X     C33     C32     C34    
1       6       H3Y     C33     C34     C32    
1       6       H4X     C34     C33     C35    
1       6       H4Y     C34     C35     C33    
1       6       H5X     C35     C34     C36    
1       6       H5Y     C35     C36     C34    
1       6       H6X     C36     C35     C37    
1       6       H6Y     C36     C37     C35    
1       6       H7X     C37     C36     C38    
1       6       H7Y     C37     C38     C36    
1       6       H8X     C38     C37     C39    
1       6       H8Y     C38     C39     C37    
1       6       H9X     C39     C310    C38    
1       6       H9Y     C39     C38     C310   
1       6       H10X    C310    C311    C39    
1       6       H10Y    C310    C39     C311   
1       6       H11X    C311    C310    C312   
1       6       H11Y    C311    C312    C310   
1       6       H12X    C312    C311    C313   
1       6       H12Y    C312    C313    C311   
1       6       H13X    C313    C312    C314   
1       6       H13Y    C313    C314    C312   
1       6       H14X    C314    C313    C315   
1       6       H14Y    C314    C315    C313   
1       6       H15X    C315    C314    C316   
1       6       H15Y    C315    C316    C314   
1       4       H16X    C316    C315    C314   
1       4       H16Y    C316    C315    H15X   
1       4       H16Z    C316    C315    H15Y   
PYPE       70
3       4       HN      N       C12     C11    
1       6       H12A    C12     C11     N      
1       6       H12B    C12     N       C11    
1       6       H11A    C11     C12     O12    
1       6       H11B    C11     O12     C12    
1       6       HA      C1      C2      O11    
1       6       HB      C1      O11     C2     
1       5       HS      C2      C1      C3      O21    
1       6       H2R     C22     C21     C23    
1       6       H2S     C22     C23     C21    
1       6       HX      C3      C2      O31    
1       6       HY      C3      O31     C2     
1       6       H2X     C32     C31     C33    
1       6       H2Y     C32     C33     C31    
1       6       H3R     C23     C22     C24    
1       6       H3S     C23     C24     C22    
1       6       H4R     C24     C23     C25    
1       6       H4S     C24     C25     C23    
1       6       H5R     C25     C24     C26    
1       6       H5S     C25     C26     C24    
1       6       H6R     C26     C25     C27    
1       6       H6S     C26     C27     C25    
1       6       H7R     C27     C26     C28    
1       6       H7S     C27     C28     C26    
1       6       H8R     C28     C27     C29    
1       6       H8S     C28     C29     C27    
1       1       H9R     C29     C210    C28    
1       1       H10R    C210    C211    C29    
1       6       H11R    C211    C210    C212   
1       6       H11S    C211    C212    C210   
1       6       H12R    C212    C211    C213   
1       6       H12S    C212    C213    C211   
1       6       H13R    C213    C212    C214   
1       6       H13S    C213    C214    C212   
1       6       H14R    C214    C213    C215   
1       6       H14S    C214    C215    C213   
1       6       H15R    C215    C214    C216   
1       6       H15S    C215    C216    C214   
1       4       H16R    C216    C215    C214   
1       4       H16S    C216    C215    H15R   
1       4       H16T    C216    C215    H15S   
1       6       H3X     C33     C32     C34    
1       6       H3Y     C33     C34     C32    
1       6       H4X     C34     C33     C35    
1       6       H4Y     C34     C35     C33    
1       6       H5X     C35     C34     C36    
1       6       H5Y     C35     C36     C34    
1       6       H6X     C36     C35     C37    
1       6       H6Y     C36     C37     C35    
1       6       H7X     C37     C36     C38    
1       6       H7Y     C37     C38     C36    
1       6       H8X     C38     C37     C39    
1       6       H8Y     C38     C39     C37    
1       6       H9X     C39     C310    C38    
1       6       H9Y     C39     C38     C310   
1       6       H10X    C310    C311    C39    
1       6       H10Y    C310    C39     C311   
1       6       H11X    C311    C310    C312   
1       6       H11Y    C311    C312    C310   
1       6       H12X    C312    C311    C313   
1       6       H12Y    C312    C313    C311   
1       6       H13X    C313    C312    C314   
1       6       H13Y    C313    C314    C312   
1       6       H14X    C314    C313    C315   
1       6       H14Y    C314    C315    C313   
1       6       H15X    C315    C314    C316   
1       6       H15Y    C315    C316    C314   
1       4       H16X    C316    C315    C314   
1       4       H16Y    C316    C315    H15X   
1       4       H16Z    C316    C315    H15Y   
PYPG       72
1       6       H13A    C13     C12     OC3    
1       6       H13B    C13     OC3     C12    
1       2       HO3     OC3     C13     C12    
1       5       H12A    C12     C11     C13     OC2    
1       2       HO2     OC2     C12     C11    
1       6       H11A    C11     C12     O12    
1       6       H11B    C11     O12     C12    
1       6       HA      C1      C2      O11    
1       6       HB      C1      O11     C2     
1       5       HS      C2      C1      C3      O21    
1       6       H2R     C22     C21     C23    
1       6       H2S     C22     C23     C21    
1       6       HX      C3      C2      O31    
1       6       HY      C3      O31     C2     
1       6       H2X     C32     C31     C33    
1       6       H2Y     C32     C33     C31    
1       6       H3R     C23     C22     C24    
1       6       H3S     C23     C24     C22    
1       6       H4R     C24     C23     C25    
1       6       H4S     C24     C25     C23    
1       6       H5R     C25     C24     C26    
1       6       H5S     C25     C26     C24    
1       6       H6R     C26     C25     C27    
1       6       H6S     C26     C27     C25    
1       6       H7R     C27     C26     C28    
1       6       H7S     C27     C28     C26    
1       6       H8R     C28     C27     C29    
1       6       H8S     C28     C29     C27    
1       1       H9R     C29     C210    C28    
1       1       H10R    C210    C211    C29    
1       6       H11R    C211    C210    C212   
1       6       H11S    C211    C212    C210   
1       6       H12R    C212    C211    C213   
1       6       H12S    C212    C213    C211   
1       6       H13R    C213    C212    C214   
1       6       H13S    C213    C214    C212   
1       6       H14R    C214    C213    C215   
1       6       H14S    C214    C215    C213   
1       6       H15R    C215    C214    C216   
1       6       H15S    C215    C216    C214   
1       4       H16R    C216    C215    C214   
1       4       H16S    C216    C215    H15R   
1       4       H16T    C216    C215    H15S   
1       6       H3X     C33     C32     C34    
1       6       H3Y     C33     C34     C32    
1       6       H4X     C34     C33     C35    
1       6       H4Y     C34     C35     C33    
1       6       H5X     C35     C34     C36    
1       6       H5Y     C35     C36     C34    
1       6       H6X     C36     C35     C37    
1       6       H6Y     C36     C37     C35    
1       6       H7X     C37     C36     C38    
1       6       H7Y     C37     C38     C36    
1       6       H8X     C38     C37     C39    
1       6       H8Y     C38     C39     C37    
1       6       H9X     C39     C310    C38    
1       6       H9Y     C39     C38     C310   
1       6       H10X    C310    C311    C39    
1       6       H10Y    C310    C39     C311   
1       6       H11X    C311    C310    C312   
1       6       H11Y    C311    C312    C310   
1       6       H12X    C312    C311    C313   
1       6       H12Y    C312    C313    C311   
1       6       H13X    C313    C312    C314   
1       6       H13Y    C313    C314    C312   
1       6       H14X    C314    C313    C315   
1       6       H14Y    C314    C315    C313   
1       6       H15X    C315    C314    C316   
1       6       H15Y    C315    C316    C314   
1       4       H16X    C316    C315    C314   
1       4       H16Y    C316    C315    H15X   
1       4       H16Z    C316    C315    H15Y   
PYPI       76
1       5       H2      C12     C11     C13     O2     
1       2       HO2     O2      C12     C11    
1       5       H3      C13     C12     C14     O3     
1       2       HO3     O3      C13     C12    
1       5       H4      C14     C13     C15     O4     
1       2       HO4     O4      C14     C13    
1       5       H5      C15     C14     C16     O5     
1       2       HO5     O5      C15     C14    
1       5       H6      C16     C11     C15     O6     
1       2       HO6     O6      C16     C11    
1       5       H1      C11     C12     C16     O12    
1       6       HA      C1      C2      O11    
1       6       HB      C1      O11     C2     
1       5       HS      C2      C1      C3      O21    
1       6       H2R     C22     C21     C23    
1       6       H2S     C22     C23     C21    
1       6       HX      C3      C2      O31    
1       6       HY      C3      O31     C2     
1       6       H2X     C32     C31     C33    
1       6       H2Y     C32     C33     C31    
1       6       H3R     C23     C22     C24    
1       6       H3S     C23     C24     C22    
1       6       H4R     C24     C23     C25    
1       6       H4S     C24     C25     C23    
1       6       H5R     C25     C24     C26    
1       6       H5S     C25     C26     C24    
1       6       H6R     C26     C25     C27    
1       6       H6S     C26     C27     C25    
1       6       H7R     C27     C26     C28    
1       6       H7S     C27     C28     C26    
1       6       H8R     C28     C27     C29    
1       6       H8S     C28     C29     C27    
1       1       H9R     C29     C210    C28    
1       1       H10R    C210    C211    C29    
1       6       H11R    C211    C210    C212   
1       6       H11S    C211    C212    C210   
1       6       H12R    C212    C211    C213   
1       6       H12S    C212    C213    C211   
1       6       H13R    C213    C212    C214   
1       6       H13S    C213    C214    C212   
1       6       H14R    C214    C213    C215   
1       6       H14S    C214    C215    C213   
1       6       H15R    C215    C214    C216   
1       6       H15S    C215    C216    C214   
1       4       H16R    C216    C215    C214   
1       4       H16S    C216    C215    H15R   
1       4       H16T    C216    C215    H15S   
1       6       H3X     C33     C32     C34    
1       6       H3Y     C33     C34     C32    
1       6       H4X     C34     C33     C35    
1       6       H4Y     C34     C35     C33    
1       6       H5X     C35     C34     C36    
1       6       H5Y     C35     C36     C34    
1       6       H6X     C36     C35     C37    
1       6       H6Y     C36     C37     C35    
1       6       H7X     C37     C36     C38    
1       6       H7Y     C37     C38     C36    
1       6       H8X     C38     C37     C39    
1       6       H8Y     C38     C39     C37    
1       6       H9X     C39     C310    C38    
1       6       H9Y     C39     C38     C310   
1       6       H10X    C310    C311    C39    
1       6       H10Y    C310    C39     C311   
1       6       H11X    C311    C310    C312   
1       6       H11Y    C311    C312    C310   
1       6       H12X    C312    C311    C313   
1       6       H12Y    C312    C313    C311   
1       6       H13X    C313    C312    C314   
1       6       H13Y    C313    C314    C312   
1       6       H14X    C314    C313    C315   
1       6       H14Y    C314    C315    C313   
1       6       H15X    C315    C314    C316   
1       6       H15Y    C315    C316    C314   
1       4       H16X    C316    C315    C314   
1       4       H16Y    C316    C315    H15X   
1       4       H16Z    C316    C315    H15Y   
PhPC       96
1       4       H13A    C13     N       C12    
1       4       H13B    C13     N       C14    
1       4       H13C    C13     N       C15    
1       4       H14A    C14     N       C12    
1       4       H14B    C14     N       C13    
1       4       H14C    C14     N       C15    
1       4       H15A    C15     N       C12    
1       4       H15B    C15     N       C13    
1       4       H15C    C15     N       C14    
1       6       H12A    C12     C11     N      
1       6       H12B    C12     N       C11    
1       6       H11A    C11     C12     O12    
1       6       H11B    C11     O12     C12    
1       6       HA      C1      C2      O11    
1       6       HB      C1      O11     C2     
1       5       HS      C2      C1      C3      O21    
1       6       H2R     C22     C21     C23    
1       6       H2S     C22     C23     C21    
1       6       HX      C3      C2      O31    
1       6       HY      C3      O31     C2     
1       6       H2X     C32     C31     C33    
1       6       H2Y     C32     C33     C31    
1       5       H3R     C23     C217    C22     C24    
1       4       H17R    C217    C23     C22    
1       4       H17S    C217    C23     C24    
1       4       H17T    C217    C23     H3R    
1       6       H4R     C24     C23     C25    
1       6       H4S     C24     C25     C23    
1       6       H5R     C25     C24     C26    
1       6       H5S     C25     C26     C24    
1       6       H6R     C26     C25     C27    
1       6       H6S     C26     C27     C25    
1       5       H7R     C27     C218    C26     C28    
1       4       H18R    C218    C27     C26    
1       4       H18S    C218    C27     C28    
1       4       H18T    C218    C27     H7R    
1       6       H8R     C28     C27     C29    
1       6       H8S     C28     C29     C27    
1       6       H9R     C29     C210    C28    
1       6       H9S     C29     C28     C210   
1       6       H10R    C210    C211    C29    
1       6       H10S    C210    C29     C211   
1       5       H11R    C211    C210    C212    C219   
1       4       H19R    C219    C211    C210   
1       4       H19S    C219    C211    C212   
1       4       H19T    C219    C211    H11R   
1       6       H12R    C212    C211    C213   
1       6       H12S    C212    C213    C211   
1       6       H13R    C213    C212    C214   
1       6       H13S    C213    C214    C212   
1       6       H14R    C214    C213    C215   
1       6       H14S    C214    C215    C213   
1       5       H15R    C215    C214    C216    C220   
1       4       H20R    C220    C215    C214   
1       4       H20S    C220    C215    C216   
1       4       H20T    C220    C215    H15R   
1       4       H16R    C216    C215    C214   
1       4       H16S    C216    C215    C220   
1       4       H16T    C216    C215    H15R   
1       5       H3X     C33     C317    C32     C34    
1       4       H17X    C317    C33     C32    
1       4       H17Y    C317    C33     C34    
1       4       H17Z    C317    C33     H3X    
1       6       H4X     C34     C33     C35    
1       6       H4Y     C34     C35     C33    
1       6       H5X     C35     C34     C36    
1       6       H5Y     C35     C36     C34    
1       6       H6X     C36     C35     C37    
1       6       H6Y     C36     C37     C35    
1       5       H7X     C37     C318    C36     C38    
1       4       H18X    C318    C37     C36    
1       4       H18Y    C318    C37     C38    
1       4       H18Z    C318    C37     H7X    
1       6       H8X     C38     C37     C39    
1       6       H8Y     C38     C39     C37    
1       6       H9X     C39     C310    C38    
1       6       H9Y     C39     C38     C310   
1       6       H10X    C310    C311    C39    
1       6       H10Y    C310    C39     C311   
1       5       H11X    C311    C310    C312    C319   
1       4       H19X    C319    C311    C310   
1       4       H19Y    C319    C311    C312   
1       4       H19Z    C319    C311    H11X   
1       6       H12X    C312    C311    C313   
1       6       H12Y    C312    C313    C311   
1       6       H13X    C313    C312    C314   
1       6       H13Y    C313    C314    C312   
1       6       H14X    C314    C313    C315   
1       6       H14Y    C314    C315    C313   
1       5       H15X    C315    C314    C316    C320   
1       4       H20X    C320    C315    C314   
1       4       H20Y    C320    C315    C316   
1       4       H20Z    C320    C315    H15X   
1       4       H16X    C316    C315    C314   
1       4       H16Y    C316    C315    C320   
1       4       H16Z    C316    C315    H15X   
QMPE       70
3       4       HN      N       C12     C11    
1       6       H12A    C12     C11     N      
1       6       H12B    C12     N       C11    
1       6       H11A    C11     C12     O12    
1       6       H11B    C11     O12     C12    
1       6       HA      C1      C2      O11    
1       6       HB      C1      O11     C2     
1       5       HS      C2      C1      C3      O21    
1       6       H2R     C22     C21     C23    
1       6       H2S     C22     C23     C21    
1       6       HX      C3      C2      O31    
1       6       HY      C3      O31     C2     
1       6       H2X     C32     C31     C33    
1       6       H2Y     C32     C33     C31    
1       6       H3R     C23     C22     C24    
1       6       H3S     C23     C24     C22    
1       6       H4R     C24     C23     C25    
1       6       H4S     C24     C25     C23    
1       6       H5R     C25     C24     C26    
1       6       H5S     C25     C26     C24    
1       6       H6R     C26     C25     C27    
1       6       H6S     C26     C27     C25    
1       6       H7R     C27     C26     C28    
1       6       H7S     C27     C28     C26    
1       6       H8R     C28     C27     C29    
1       6       H8S     C28     C29     C27    
1       5       H9R     C29     C210    C217    C28    
1       6       H17R    C217    C210    C29    
1       6       H17S    C217    C29     C210   
1       5       H10R    C210    C211    C217    C29    
1       6       H11R    C211    C210    C212   
1       6       H11S    C211    C212    C210   
1       6       H12R    C212    C211    C213   
1       6       H12S    C212    C213    C211   
1       6       H13R    C213    C212    C214   
1       6       H13S    C213    C214    C212   
1       6       H14R    C214    C213    C215   
1       6       H14S    C214    C215    C213   
1       6       H15R    C215    C214    C216   
1       6       H15S    C215    C216    C214   
1       4       H16R    C216    C215    C214   
1       4       H16S    C216    C215    H15R   
1       4       H16T    C216    C215    H15S   
1       6       H3X     C33     C32     C34    
1       6       H3Y     C33     C34     C32    
1       6       H4X     C34     C33     C35    
1       6       H4Y     C34     C35     C33    
1       6       H5X     C35     C34     C36    
1       6       H5Y     C35     C36     C34    
1       6       H6X     C36     C35     C37    
1       6       H6Y     C36     C37     C35    
1       6       H7X     C37     C36     C38    
1       6       H7Y     C37     C38     C36    
1       6       H8X     C38     C37     C39    
1       6       H8Y     C38     C39     C37    
1       6       H9X     C39     C310    C38    
1       6       H9Y     C39     C38     C310   
1       6       H10X    C310    C311    C39    
1       6       H10Y    C310    C39     C311   
1       6       H11X    C311    C310    C312   
1       6       H11Y    C311    C312    C310   
1       6       H12X    C312    C311    C313   
1       6       H12Y    C312    C313    C311   
1       6       H13X    C313    C312    C314   
1       6       H13Y    C313    C314    C312   
1       6       H14X    C314    C313    C315   
1       6       H14Y    C314    C315    C313   
1       4       H15X    C315    C314    C313   
1       4       H15Y    C315    C314    H14X   
1       4       H15Z    C315    C314    H14Y   
SAPA       72
1       2       H12     O12     P       O11    
1       6       HA      C1      C2      O11    
1       6       HB      C1      O11     C2     
1       5       HS      C2      C1      C3      O21    
1       6       H2R     C22     C21     C23    
1       6       H2S     C22     C23     C21    
1       6       HX      C3      C2      O31    
1       6       HY      C3      O31     C2     
1       6       H2X     C32     C31     C33    
1       6       H2Y     C32     C33     C31    
1       6       H3R     C23     C22     C24    
1       6       H3S     C23     C24     C22    
1       6       H4R     C24     C23     C25    
1       6       H4S     C24     C25     C23    
1       1       H5R     C25     C24     C26    
1       1       H6R     C26     C25     C27    
1       6       H7R     C27     C26     C28    
1       6       H7S     C27     C28     C26    
1       1       H8R     C28     C27     C29    
1       1       H9R     C29     C210    C28    
1       6       H10R    C210    C211    C29    
1       6       H10S    C210    C29     C211   
1       1       H11R    C211    C210    C212   
1       1       H12R    C212    C211    C213   
1       6       H13R    C213    C212    C214   
1       6       H13S    C213    C214    C212   
1       1       H14R    C214    C213    C215   
1       1       H15R    C215    C214    C216   
1       6       H16R    C216    C215    C217   
1       6       H16S    C216    C217    C215   
1       6       H17R    C217    C216    C218   
1       6       H17S    C217    C218    C216   
1       6       H18R    C218    C217    C219   
1       6       H18S    C218    C219    C217   
1       6       H19R    C219    C218    C220   
1       6       H19S    C219    C220    C218   
1       4       H20R    C220    C219    C218   
1       4       H20S    C220    C219    H19R   
1       4       H20T    C220    C219    H19S   
1       6       H3X     C33     C32     C34    
1       6       H3Y     C33     C34     C32    
1       6       H4X     C34     C33     C35    
1       6       H4Y     C34     C35     C33    
1       6       H5X     C35     C34     C36    
1       6       H5Y     C35     C36     C34    
1       6       H6X     C36     C35     C37    
1       6       H6Y     C36     C37     C35    
1       6       H7X     C37     C36     C38    
1       6       H7Y     C37     C38     C36    
1       6       H8X     C38     C37     C39    
1       6       H8Y     C38     C39     C37    
1       6       H9X     C39     C310    C38    
1       6       H9Y     C39     C38     C310   
1       6       H10X    C310    C311    C39    
1       6       H10Y    C310    C39     C311   
1       6       H11X    C311    C310    C312   
1       6       H11Y    C311    C312    C310   
1       6       H12X    C312    C311    C313   
1       6       H12Y    C312    C313    C311   
1       6       H13X    C313    C312    C314   
1       6       H13Y    C313    C314    C312   
1       6       H14X    C314    C313    C315   
1       6       H14Y    C314    C315    C313   
1       6       H15X    C315    C314    C316   
1       6       H15Y    C315    C316    C314   
1       6       H16X    C316    C315    C317   
1       6       H16Y    C316    C317    C315   
1       6       H17X    C317    C316    C318   
1       6       H17Y    C317    C318    C316   
1       4       H18X    C318    C317    C316   
1       4       H18Y    C318    C317    H17X   
1       4       H18Z    C318    C317    H17Y   
SAPC       84
1       6       H12A    C12     C11     N      
1       6       H12B    C12     N       C11    
1       4       H13A    C13     N       C12    
1       4       H13B    C13     N       C14    
1       4       H13C    C13     N       C15    
1       4       H14A    C14     N       C12    
1       4       H14B    C14     N       C13    
1       4       H14C    C14     N       C15    
1       4       H15A    C15     N       C12    
1       4       H15B    C15     N       C13    
1       4       H15C    C15     N       C14    
1       6       H11A    C11     C12     O12    
1       6       H11B    C11     O12     C12    
1       6       HA      C1      C2      O11    
1       6       HB      C1      O11     C2     
1       5       HS      C2      C1      C3      O21    
1       6       H2R     C22     C21     C23    
1       6       H2S     C22     C23     C21    
1       6       HX      C3      C2      O31    
1       6       HY      C3      O31     C2     
1       6       H2X     C32     C31     C33    
1       6       H2Y     C32     C33     C31    
1       6       H3R     C23     C22     C24    
1       6       H3S     C23     C24     C22    
1       6       H4R     C24     C23     C25    
1       6       H4S     C24     C25     C23    
1       1       H5R     C25     C24     C26    
1       1       H6R     C26     C25     C27    
1       6       H7R     C27     C26     C28    
1       6       H7S     C27     C28     C26    
1       1       H8R     C28     C27     C29    
1       1       H9R     C29     C210    C28    
1       6       H10R    C210    C211    C29    
1       6       H10S    C210    C29     C211   
1       1       H11R    C211    C210    C212   
1       1       H12R    C212    C211    C213   
1       6       H13R    C213    C212    C214   
1       6       H13S    C213    C214    C212   
1       1       H14R    C214    C213    C215   
1       1       H15R    C215    C214    C216   
1       6       H16R    C216    C215    C217   
1       6       H16S    C216    C217    C215   
1       6       H17R    C217    C216    C218   
1       6       H17S    C217    C218    C216   
1       6       H18R    C218    C217    C219   
1       6       H18S    C218    C219    C217   
1       6       H19R    C219    C218    C220   
1       6       H19S    C219    C220    C218   
1       4       H20R    C220    C219    C218   
1       4       H20S    C220    C219    H19R   
1       4       H20T    C220    C219    H19S   
1       6       H3X     C33     C32     C34    
1       6       H3Y     C33     C34     C32    
1       6       H4X     C34     C33     C35    
1       6       H4Y     C34     C35     C33    
1       6       H5X     C35     C34     C36    
1       6       H5Y     C35     C36     C34    
1       6       H6X     C36     C35     C37    
1       6       H6Y     C36     C37     C35    
1       6       H7X     C37     C36     C38    
1       6       H7Y     C37     C38     C36    
1       6       H8X     C38     C37     C39    
1       6       H8Y     C38     C39     C37    
1       6       H9X     C39     C310    C38    
1       6       H9Y     C39     C38     C310   
1       6       H10X    C310    C311    C39    
1       6       H10Y    C310    C39     C311   
1       6       H11X    C311    C310    C312   
1       6       H11Y    C311    C312    C310   
1       6       H12X    C312    C311    C313   
1       6       H12Y    C312    C313    C311   
1       6       H13X    C313    C312    C314   
1       6       H13Y    C313    C314    C312   
1       6       H14X    C314    C313    C315   
1       6       H14Y    C314    C315    C313   
1       6       H15X    C315    C314    C316   
1       6       H15Y    C315    C316    C314   
1       6       H16X    C316    C315    C317   
1       6       H16Y    C316    C317    C315   
1       6       H17X    C317    C316    C318   
1       6       H17Y    C317    C318    C316   
1       4       H18X    C318    C317    C316   
1       4       H18Y    C318    C317    H17X   
1       4       H18Z    C318    C317    H17Y   
SAPE       76
3       4       HN      N       C12     C11    
1       6       H12A    C12     C11     N      
1       6       H12B    C12     N       C11    
1       6       H11A    C11     C12     O12    
1       6       H11B    C11     O12     C12    
1       6       HA      C1      C2      O11    
1       6       HB      C1      O11     C2     
1       5       HS      C2      C1      C3      O21    
1       6       H2R     C22     C21     C23    
1       6       H2S     C22     C23     C21    
1       6       HX      C3      C2      O31    
1       6       HY      C3      O31     C2     
1       6       H2X     C32     C31     C33    
1       6       H2Y     C32     C33     C31    
1       6       H3R     C23     C22     C24    
1       6       H3S     C23     C24     C22    
1       6       H4R     C24     C23     C25    
1       6       H4S     C24     C25     C23    
1       1       H5R     C25     C24     C26    
1       1       H6R     C26     C25     C27    
1       6       H7R     C27     C26     C28    
1       6       H7S     C27     C28     C26    
1       1       H8R     C28     C27     C29    
1       1       H9R     C29     C210    C28    
1       6       H10R    C210    C211    C29    
1       6       H10S    C210    C29     C211   
1       1       H11R    C211    C210    C212   
1       1       H12R    C212    C211    C213   
1       6       H13R    C213    C212    C214   
1       6       H13S    C213    C214    C212   
1       1       H14R    C214    C213    C215   
1       1       H15R    C215    C214    C216   
1       6       H16R    C216    C215    C217   
1       6       H16S    C216    C217    C215   
1       6       H17R    C217    C216    C218   
1       6       H17S    C217    C218    C216   
1       6       H18R    C218    C217    C219   
1       6       H18S    C218    C219    C217   
1       6       H19R    C219    C218    C220   
1       6       H19S    C219    C220    C218   
1       4       H20R    C220    C219    C218   
1       4       H20S    C220    C219    H19R   
1       4       H20T    C220    C219    H19S   
1       6       H3X     C33     C32     C34    
1       6       H3Y     C33     C34     C32    
1       6       H4X     C34     C33     C35    
1       6       H4Y     C34     C35     C33    
1       6       H5X     C35     C34     C36    
1       6       H5Y     C35     C36     C34    
1       6       H6X     C36     C35     C37    
1       6       H6Y     C36     C37     C35    
1       6       H7X     C37     C36     C38    
1       6       H7Y     C37     C38     C36    
1       6       H8X     C38     C37     C39    
1       6       H8Y     C38     C39     C37    
1       6       H9X     C39     C310    C38    
1       6       H9Y     C39     C38     C310   
1       6       H10X    C310    C311    C39    
1       6       H10Y    C310    C39     C311   
1       6       H11X    C311    C310    C312   
1       6       H11Y    C311    C312    C310   
1       6       H12X    C312    C311    C313   
1       6       H12Y    C312    C313    C311   
1       6       H13X    C313    C312    C314   
1       6       H13Y    C313    C314    C312   
1       6       H14X    C314    C313    C315   
1       6       H14Y    C314    C315    C313   
1       6       H15X    C315    C314    C316   
1       6       H15Y    C315    C316    C314   
1       6       H16X    C316    C315    C317   
1       6       H16Y    C316    C317    C315   
1       6       H17X    C317    C316    C318   
1       6       H17Y    C317    C318    C316   
1       4       H18X    C318    C317    C316   
1       4       H18Y    C318    C317    H17X   
1       4       H18Z    C318    C317    H17Y   
SAPG       78
1       6       H13A    C13     C12     OC3    
1       6       H13B    C13     OC3     C12    
1       2       HO3     OC3     C13     C12    
1       5       H12A    C12     C11     C13     OC2    
1       2       HO2     OC2     C12     C11    
1       6       H11A    C11     C12     O12    
1       6       H11B    C11     O12     C12    
1       6       HA      C1      C2      O11    
1       6       HB      C1      O11     C2     
1       5       HS      C2      C1      C3      O21    
1       6       H2R     C22     C21     C23    
1       6       H2S     C22     C23     C21    
1       6       HX      C3      C2      O31    
1       6       HY      C3      O31     C2     
1       6       H2X     C32     C31     C33    
1       6       H2Y     C32     C33     C31    
1       6       H3R     C23     C22     C24    
1       6       H3S     C23     C24     C22    
1       6       H4R     C24     C23     C25    
1       6       H4S     C24     C25     C23    
1       1       H5R     C25     C24     C26    
1       1       H6R     C26     C25     C27    
1       6       H7R     C27     C26     C28    
1       6       H7S     C27     C28     C26    
1       1       H8R     C28     C27     C29    
1       1       H9R     C29     C210    C28    
1       6       H10R    C210    C211    C29    
1       6       H10S    C210    C29     C211   
1       1       H11R    C211    C210    C212   
1       1       H12R    C212    C211    C213   
1       6       H13R    C213    C212    C214   
1       6       H13S    C213    C214    C212   
1       1       H14R    C214    C213    C215   
1       1       H15R    C215    C214    C216   
1       6       H16R    C216    C215    C217   
1       6       H16S    C216    C217    C215   
1       6       H17R    C217    C216    C218   
1       6       H17S    C217    C218    C216   
1       6       H18R    C218    C217    C219   
1       6       H18S    C218    C219    C217   
1       6       H19R    C219    C218    C220   
1       6       H19S    C219    C220    C218   
1       4       H20R    C220    C219    C218   
1       4       H20S    C220    C219    H19R   
1       4       H20T    C220    C219    H19S   
1       6       H3X     C33     C32     C34    
1       6       H3Y     C33     C34     C32    
1       6       H4X     C34     C33     C35    
1       6       H4Y     C34     C35     C33    
1       6       H5X     C35     C34     C36    
1       6       H5Y     C35     C36     C34    
1       6       H6X     C36     C35     C37    
1       6       H6Y     C36     C37     C35    
1       6       H7X     C37     C36     C38    
1       6       H7Y     C37     C38     C36    
1       6       H8X     C38     C37     C39    
1       6       H8Y     C38     C39     C37    
1       6       H9X     C39     C310    C38    
1       6       H9Y     C39     C38     C310   
1       6       H10X    C310    C311    C39    
1       6       H10Y    C310    C39     C311   
1       6       H11X    C311    C310    C312   
1       6       H11Y    C311    C312    C310   
1       6       H12X    C312    C311    C313   
1       6       H12Y    C312    C313    C311   
1       6       H13X    C313    C312    C314   
1       6       H13Y    C313    C314    C312   
1       6       H14X    C314    C313    C315   
1       6       H14Y    C314    C315    C313   
1       6       H15X    C315    C314    C316   
1       6       H15Y    C315    C316    C314   
1       6       H16X    C316    C315    C317   
1       6       H16Y    C316    C317    C315   
1       6       H17X    C317    C316    C318   
1       6       H17Y    C317    C318    C316   
1       4       H18X    C318    C317    C316   
1       4       H18Y    C318    C317    H17X   
1       4       H18Z    C318    C317    H17Y   
SAPI       82
1       5       H2      C12     C11     C13     O2     
1       2       HO2     O2      C12     C11    
1       5       H3      C13     C12     C14     O3     
1       2       HO3     O3      C13     C12    
1       5       H4      C14     C13     C15     O4     
1       2       HO4     O4      C14     C13    
1       5       H5      C15     C14     C16     O5     
1       2       HO5     O5      C15     C14    
1       5       H6      C16     C11     C15     O6     
1       2       HO6     O6      C16     C11    
1       5       H1      C11     C12     C16     O12    
1       6       HA      C1      C2      O11    
1       6       HB      C1      O11     C2     
1       5       HS      C2      C1      C3      O21    
1       6       H2R     C22     C21     C23    
1       6       H2S     C22     C23     C21    
1       6       HX      C3      C2      O31    
1       6       HY      C3      O31     C2     
1       6       H2X     C32     C31     C33    
1       6       H2Y     C32     C33     C31    
1       6       H3R     C23     C22     C24    
1       6       H3S     C23     C24     C22    
1       6       H4R     C24     C23     C25    
1       6       H4S     C24     C25     C23    
1       1       H5R     C25     C24     C26    
1       1       H6R     C26     C25     C27    
1       6       H7R     C27     C26     C28    
1       6       H7S     C27     C28     C26    
1       1       H8R     C28     C27     C29    
1       1       H9R     C29     C210    C28    
1       6       H10R    C210    C211    C29    
1       6       H10S    C210    C29     C211   
1       1       H11R    C211    C210    C212   
1       1       H12R    C212    C211    C213   
1       6       H13R    C213    C212    C214   
1       6       H13S    C213    C214    C212   
1       1       H14R    C214    C213    C215   
1       1       H15R    C215    C214    C216   
1       6       H16R    C216    C215    C217   
1       6       H16S    C216    C217    C215   
1       6       H17R    C217    C216    C218   
1       6       H17S    C217    C218    C216   
1       6       H18R    C218    C217    C219   
1       6       H18S    C218    C219    C217   
1       6       H19R    C219    C218    C220   
1       6       H19S    C219    C220    C218   
1       4       H20R    C220    C219    C218   
1       4       H20S    C220    C219    H19R   
1       4       H20T    C220    C219    H19S   
1       6       H3X     C33     C32     C34    
1       6       H3Y     C33     C34     C32    
1       6       H4X     C34     C33     C35    
1       6       H4Y     C34     C35     C33    
1       6       H5X     C35     C34     C36    
1       6       H5Y     C35     C36     C34    
1       6       H6X     C36     C35     C37    
1       6       H6Y     C36     C37     C35    
1       6       H7X     C37     C36     C38    
1       6       H7Y     C37     C38     C36    
1       6       H8X     C38     C37     C39    
1       6       H8Y     C38     C39     C37    
1       6       H9X     C39     C310    C38    
1       6       H9Y     C39     C38     C310   
1       6       H10X    C310    C311    C39    
1       6       H10Y    C310    C39     C311   
1       6       H11X    C311    C310    C312   
1       6       H11Y    C311    C312    C310   
1       6       H12X    C312    C311    C313   
1       6       H12Y    C312    C313    C311   
1       6       H13X    C313    C312    C314   
1       6       H13Y    C313    C314    C312   
1       6       H14X    C314    C313    C315   
1       6       H14Y    C314    C315    C313   
1       6       H15X    C315    C314    C316   
1       6       H15Y    C315    C316    C314   
1       6       H16X    C316    C315    C317   
1       6       H16Y    C316    C317    C315   
1       6       H17X    C317    C316    C318   
1       6       H17Y    C317    C318    C316   
1       4       H18X    C318    C317    C316   
1       4       H18Y    C318    C317    H17X   
1       4       H18Z    C318    C317    H17Y   
SAPI13     81
1       5       H2      C12     C11     C13     O2     
1       2       HO2     O2      C12     C11    
1       5       H3      C13     C12     C14     O3     
1       5       H4      C14     C13     C15     O4     
1       2       HO4     O4      C14     C13    
1       5       H5      C15     C14     C16     O5     
1       2       HO5     O5      C15     C14    
1       5       H6      C16     C11     C15     O6     
1       2       HO6     O6      C16     C11    
1       5       H1      C11     C12     C16     O12    
1       6       HA      C1      C2      O11    
1       6       HB      C1      O11     C2     
1       5       HS      C2      C1      C3      O21    
1       6       H2R     C22     C21     C23    
1       6       H2S     C22     C23     C21    
1       6       HX      C3      C2      O31    
1       6       HY      C3      O31     C2     
1       6       H2X     C32     C31     C33    
1       6       H2Y     C32     C33     C31    
1       6       H3R     C23     C22     C24    
1       6       H3S     C23     C24     C22    
1       6       H4R     C24     C23     C25    
1       6       H4S     C24     C25     C23    
1       1       H5R     C25     C24     C26    
1       1       H6R     C26     C25     C27    
1       6       H7R     C27     C26     C28    
1       6       H7S     C27     C28     C26    
1       1       H8R     C28     C27     C29    
1       1       H9R     C29     C210    C28    
1       6       H10R    C210    C211    C29    
1       6       H10S    C210    C29     C211   
1       1       H11R    C211    C210    C212   
1       1       H12R    C212    C211    C213   
1       6       H13R    C213    C212    C214   
1       6       H13S    C213    C214    C212   
1       1       H14R    C214    C213    C215   
1       1       H15R    C215    C214    C216   
1       6       H16R    C216    C215    C217   
1       6       H16S    C216    C217    C215   
1       6       H17R    C217    C216    C218   
1       6       H17S    C217    C218    C216   
1       6       H18R    C218    C217    C219   
1       6       H18S    C218    C219    C217   
1       6       H19R    C219    C218    C220   
1       6       H19S    C219    C220    C218   
1       4       H20R    C220    C219    C218   
1       4       H20S    C220    C219    H19R   
1       4       H20T    C220    C219    H19S   
1       6       H3X     C33     C32     C34    
1       6       H3Y     C33     C34     C32    
1       6       H4X     C34     C33     C35    
1       6       H4Y     C34     C35     C33    
1       6       H5X     C35     C34     C36    
1       6       H5Y     C35     C36     C34    
1       6       H6X     C36     C35     C37    
1       6       H6Y     C36     C37     C35    
1       6       H7X     C37     C36     C38    
1       6       H7Y     C37     C38     C36    
1       6       H8X     C38     C37     C39    
1       6       H8Y     C38     C39     C37    
1       6       H9X     C39     C310    C38    
1       6       H9Y     C39     C38     C310   
1       6       H10X    C310    C311    C39    
1       6       H10Y    C310    C39     C311   
1       6       H11X    C311    C310    C312   
1       6       H11Y    C311    C312    C310   
1       6       H12X    C312    C311    C313   
1       6       H12Y    C312    C313    C311   
1       6       H13X    C313    C312    C314   
1       6       H13Y    C313    C314    C312   
1       6       H14X    C314    C313    C315   
1       6       H14Y    C314    C315    C313   
1       6       H15X    C315    C314    C316   
1       6       H15Y    C315    C316    C314   
1       6       H16X    C316    C315    C317   
1       6       H16Y    C316    C317    C315   
1       6       H17X    C317    C316    C318   
1       6       H17Y    C317    C318    C316   
1       4       H18X    C318    C317    C316   
1       4       H18Y    C318    C317    H17X   
1       4       H18Z    C318    C317    H17Y   
SAPI14     81
1       5       H2      C12     C11     C13     O2     
1       2       HO2     O2      C12     C11    
1       5       H3      C13     C12     C14     O3     
1       2       HO3     O3      C13     C12    
1       5       H4      C14     C13     C15     O4     
1       5       H5      C15     C14     C16     O5     
1       2       HO5     O5      C15     C14    
1       5       H6      C16     C11     C15     O6     
1       2       HO6     O6      C16     C11    
1       5       H1      C11     C12     C16     O12    
1       6       HA      C1      C2      O11    
1       6       HB      C1      O11     C2     
1       5       HS      C2      C1      C3      O21    
1       6       H2R     C22     C21     C23    
1       6       H2S     C22     C23     C21    
1       6       HX      C3      C2      O31    
1       6       HY      C3      O31     C2     
1       6       H2X     C32     C31     C33    
1       6       H2Y     C32     C33     C31    
1       6       H3R     C23     C22     C24    
1       6       H3S     C23     C24     C22    
1       6       H4R     C24     C23     C25    
1       6       H4S     C24     C25     C23    
1       1       H5R     C25     C24     C26    
1       1       H6R     C26     C25     C27    
1       6       H7R     C27     C26     C28    
1       6       H7S     C27     C28     C26    
1       1       H8R     C28     C27     C29    
1       1       H9R     C29     C210    C28    
1       6       H10R    C210    C211    C29    
1       6       H10S    C210    C29     C211   
1       1       H11R    C211    C210    C212   
1       1       H12R    C212    C211    C213   
1       6       H13R    C213    C212    C214   
1       6       H13S    C213    C214    C212   
1       1       H14R    C214    C213    C215   
1       1       H15R    C215    C214    C216   
1       6       H16R    C216    C215    C217   
1       6       H16S    C216    C217    C215   
1       6       H17R    C217    C216    C218   
1       6       H17S    C217    C218    C216   
1       6       H18R    C218    C217    C219   
1       6       H18S    C218    C219    C217   
1       6       H19R    C219    C218    C220   
1       6       H19S    C219    C220    C218   
1       4       H20R    C220    C219    C218   
1       4       H20S    C220    C219    H19R   
1       4       H20T    C220    C219    H19S   
1       6       H3X     C33     C32     C34    
1       6       H3Y     C33     C34     C32    
1       6       H4X     C34     C33     C35    
1       6       H4Y     C34     C35     C33    
1       6       H5X     C35     C34     C36    
1       6       H5Y     C35     C36     C34    
1       6       H6X     C36     C35     C37    
1       6       H6Y     C36     C37     C35    
1       6       H7X     C37     C36     C38    
1       6       H7Y     C37     C38     C36    
1       6       H8X     C38     C37     C39    
1       6       H8Y     C38     C39     C37    
1       6       H9X     C39     C310    C38    
1       6       H9Y     C39     C38     C310   
1       6       H10X    C310    C311    C39    
1       6       H10Y    C310    C39     C311   
1       6       H11X    C311    C310    C312   
1       6       H11Y    C311    C312    C310   
1       6       H12X    C312    C311    C313   
1       6       H12Y    C312    C313    C311   
1       6       H13X    C313    C312    C314   
1       6       H13Y    C313    C314    C312   
1       6       H14X    C314    C313    C315   
1       6       H14Y    C314    C315    C313   
1       6       H15X    C315    C314    C316   
1       6       H15Y    C315    C316    C314   
1       6       H16X    C316    C315    C317   
1       6       H16Y    C316    C317    C315   
1       6       H17X    C317    C316    C318   
1       6       H17Y    C317    C318    C316   
1       4       H18X    C318    C317    C316   
1       4       H18Y    C318    C317    H17X   
1       4       H18Z    C318    C317    H17Y   
SAPI15     81
1       5       H2      C12     C11     C13     O2     
1       2       HO2     O2      C12     C11    
1       5       H3      C13     C12     C14     O3     
1       2       HO3     O3      C13     C12    
1       5       H4      C14     C13     C15     O4     
1       2       HO4     O4      C14     C13    
1       5       H5      C15     C14     C16     O5     
1       5       H6      C16     C11     C15     O6     
1       2       HO6     O6      C16     C11    
1       5       H1      C11     C12     C16     O12    
1       6       HA      C1      C2      O11    
1       6       HB      C1      O11     C2     
1       5       HS      C2      C1      C3      O21    
1       6       H2R     C22     C21     C23    
1       6       H2S     C22     C23     C21    
1       6       HX      C3      C2      O31    
1       6       HY      C3      O31     C2     
1       6       H2X     C32     C31     C33    
1       6       H2Y     C32     C33     C31    
1       6       H3R     C23     C22     C24    
1       6       H3S     C23     C24     C22    
1       6       H4R     C24     C23     C25    
1       6       H4S     C24     C25     C23    
1       1       H5R     C25     C24     C26    
1       1       H6R     C26     C25     C27    
1       6       H7R     C27     C26     C28    
1       6       H7S     C27     C28     C26    
1       1       H8R     C28     C27     C29    
1       1       H9R     C29     C210    C28    
1       6       H10R    C210    C211    C29    
1       6       H10S    C210    C29     C211   
1       1       H11R    C211    C210    C212   
1       1       H12R    C212    C211    C213   
1       6       H13R    C213    C212    C214   
1       6       H13S    C213    C214    C212   
1       1       H14R    C214    C213    C215   
1       1       H15R    C215    C214    C216   
1       6       H16R    C216    C215    C217   
1       6       H16S    C216    C217    C215   
1       6       H17R    C217    C216    C218   
1       6       H17S    C217    C218    C216   
1       6       H18R    C218    C217    C219   
1       6       H18S    C218    C219    C217   
1       6       H19R    C219    C218    C220   
1       6       H19S    C219    C220    C218   
1       4       H20R    C220    C219    C218   
1       4       H20S    C220    C219    H19R   
1       4       H20T    C220    C219    H19S   
1       6       H3X     C33     C32     C34    
1       6       H3Y     C33     C34     C32    
1       6       H4X     C34     C33     C35    
1       6       H4Y     C34     C35     C33    
1       6       H5X     C35     C34     C36    
1       6       H5Y     C35     C36     C34    
1       6       H6X     C36     C35     C37    
1       6       H6Y     C36     C37     C35    
1       6       H7X     C37     C36     C38    
1       6       H7Y     C37     C38     C36    
1       6       H8X     C38     C37     C39    
1       6       H8Y     C38     C39     C37    
1       6       H9X     C39     C310    C38    
1       6       H9Y     C39     C38     C310   
1       6       H10X    C310    C311    C39    
1       6       H10Y    C310    C39     C311   
1       6       H11X    C311    C310    C312   
1       6       H11Y    C311    C312    C310   
1       6       H12X    C312    C311    C313   
1       6       H12Y    C312    C313    C311   
1       6       H13X    C313    C312    C314   
1       6       H13Y    C313    C314    C312   
1       6       H14X    C314    C313    C315   
1       6       H14Y    C314    C315    C313   
1       6       H15X    C315    C314    C316   
1       6       H15Y    C315    C316    C314   
1       6       H16X    C316    C315    C317   
1       6       H16Y    C316    C317    C315   
1       6       H17X    C317    C316    C318   
1       6       H17Y    C317    C318    C316   
1       4       H18X    C318    C317    C316   
1       4       H18Y    C318    C317    H17X   
1       4       H18Z    C318    C317    H17Y   
SAPI24     81
1       5       H2      C12     C11     C13     O2     
1       2       HO2     O2      C12     C11    
1       5       H3      C13     C12     C14     O3     
1       2       HO3     O3      C13     C12    
1       5       H4      C14     C13     C15     O4     
1       2       HP42    OP42    P4      O4     
1       5       H5      C15     C14     C16     O5     
1       5       H6      C16     C11     C15     O6     
1       2       HO6     O6      C16     C11    
1       5       H1      C11     C12     C16     O12    
1       6       HA      C1      C2      O11    
1       6       HB      C1      O11     C2     
1       5       HS      C2      C1      C3      O21    
1       6       H2R     C22     C21     C23    
1       6       H2S     C22     C23     C21    
1       6       HX      C3      C2      O31    
1       6       HY      C3      O31     C2     
1       6       H2X     C32     C31     C33    
1       6       H2Y     C32     C33     C31    
1       6       H3R     C23     C22     C24    
1       6       H3S     C23     C24     C22    
1       6       H4R     C24     C23     C25    
1       6       H4S     C24     C25     C23    
1       1       H5R     C25     C24     C26    
1       1       H6R     C26     C25     C27    
1       6       H7R     C27     C26     C28    
1       6       H7S     C27     C28     C26    
1       1       H8R     C28     C27     C29    
1       1       H9R     C29     C210    C28    
1       6       H10R    C210    C211    C29    
1       6       H10S    C210    C29     C211   
1       1       H11R    C211    C210    C212   
1       1       H12R    C212    C211    C213   
1       6       H13R    C213    C212    C214   
1       6       H13S    C213    C214    C212   
1       1       H14R    C214    C213    C215   
1       1       H15R    C215    C214    C216   
1       6       H16R    C216    C215    C217   
1       6       H16S    C216    C217    C215   
1       6       H17R    C217    C216    C218   
1       6       H17S    C217    C218    C216   
1       6       H18R    C218    C217    C219   
1       6       H18S    C218    C219    C217   
1       6       H19R    C219    C218    C220   
1       6       H19S    C219    C220    C218   
1       4       H20R    C220    C219    C218   
1       4       H20S    C220    C219    H19R   
1       4       H20T    C220    C219    H19S   
1       6       H3X     C33     C32     C34    
1       6       H3Y     C33     C34     C32    
1       6       H4X     C34     C33     C35    
1       6       H4Y     C34     C35     C33    
1       6       H5X     C35     C34     C36    
1       6       H5Y     C35     C36     C34    
1       6       H6X     C36     C35     C37    
1       6       H6Y     C36     C37     C35    
1       6       H7X     C37     C36     C38    
1       6       H7Y     C37     C38     C36    
1       6       H8X     C38     C37     C39    
1       6       H8Y     C38     C39     C37    
1       6       H9X     C39     C310    C38    
1       6       H9Y     C39     C38     C310   
1       6       H10X    C310    C311    C39    
1       6       H10Y    C310    C39     C311   
1       6       H11X    C311    C310    C312   
1       6       H11Y    C311    C312    C310   
1       6       H12X    C312    C311    C313   
1       6       H12Y    C312    C313    C311   
1       6       H13X    C313    C312    C314   
1       6       H13Y    C313    C314    C312   
1       6       H14X    C314    C313    C315   
1       6       H14Y    C314    C315    C313   
1       6       H15X    C315    C314    C316   
1       6       H15Y    C315    C316    C314   
1       6       H16X    C316    C315    C317   
1       6       H16Y    C316    C317    C315   
1       6       H17X    C317    C316    C318   
1       6       H17Y    C317    C318    C316   
1       4       H18X    C318    C317    C316   
1       4       H18Y    C318    C317    H17X   
1       4       H18Z    C318    C317    H17Y   
SAPI25     81
1       5       H2      C12     C11     C13     O2     
1       2       HO2     O2      C12     C11    
1       5       H3      C13     C12     C14     O3     
1       2       HO3     O3      C13     C12    
1       5       H4      C14     C13     C15     O4     
1       5       H5      C15     C14     C16     O5     
1       2       HP52    OP52    P5      O5     
1       5       H6      C16     C11     C15     O6     
1       2       HO6     O6      C16     C11    
1       5       H1      C11     C12     C16     O12    
1       6       HA      C1      C2      O11    
1       6       HB      C1      O11     C2     
1       5       HS      C2      C1      C3      O21    
1       6       H2R     C22     C21     C23    
1       6       H2S     C22     C23     C21    
1       6       HX      C3      C2      O31    
1       6       HY      C3      O31     C2     
1       6       H2X     C32     C31     C33    
1       6       H2Y     C32     C33     C31    
1       6       H3R     C23     C22     C24    
1       6       H3S     C23     C24     C22    
1       6       H4R     C24     C23     C25    
1       6       H4S     C24     C25     C23    
1       1       H5R     C25     C24     C26    
1       1       H6R     C26     C25     C27    
1       6       H7R     C27     C26     C28    
1       6       H7S     C27     C28     C26    
1       1       H8R     C28     C27     C29    
1       1       H9R     C29     C210    C28    
1       6       H10R    C210    C211    C29    
1       6       H10S    C210    C29     C211   
1       1       H11R    C211    C210    C212   
1       1       H12R    C212    C211    C213   
1       6       H13R    C213    C212    C214   
1       6       H13S    C213    C214    C212   
1       1       H14R    C214    C213    C215   
1       1       H15R    C215    C214    C216   
1       6       H16R    C216    C215    C217   
1       6       H16S    C216    C217    C215   
1       6       H17R    C217    C216    C218   
1       6       H17S    C217    C218    C216   
1       6       H18R    C218    C217    C219   
1       6       H18S    C218    C219    C217   
1       6       H19R    C219    C218    C220   
1       6       H19S    C219    C220    C218   
1       4       H20R    C220    C219    C218   
1       4       H20S    C220    C219    H19R   
1       4       H20T    C220    C219    H19S   
1       6       H3X     C33     C32     C34    
1       6       H3Y     C33     C34     C32    
1       6       H4X     C34     C33     C35    
1       6       H4Y     C34     C35     C33    
1       6       H5X     C35     C34     C36    
1       6       H5Y     C35     C36     C34    
1       6       H6X     C36     C35     C37    
1       6       H6Y     C36     C37     C35    
1       6       H7X     C37     C36     C38    
1       6       H7Y     C37     C38     C36    
1       6       H8X     C38     C37     C39    
1       6       H8Y     C38     C39     C37    
1       6       H9X     C39     C310    C38    
1       6       H9Y     C39     C38     C310   
1       6       H10X    C310    C311    C39    
1       6       H10Y    C310    C39     C311   
1       6       H11X    C311    C310    C312   
1       6       H11Y    C311    C312    C310   
1       6       H12X    C312    C311    C313   
1       6       H12Y    C312    C313    C311   
1       6       H13X    C313    C312    C314   
1       6       H13Y    C313    C314    C312   
1       6       H14X    C314    C313    C315   
1       6       H14Y    C314    C315    C313   
1       6       H15X    C315    C314    C316   
1       6       H15Y    C315    C316    C314   
1       6       H16X    C316    C315    C317   
1       6       H16Y    C316    C317    C315   
1       6       H17X    C317    C316    C318   
1       6       H17Y    C317    C318    C316   
1       4       H18X    C318    C317    C316   
1       4       H18Y    C318    C317    H17X   
1       4       H18Z    C318    C317    H17Y   
SAPI2A     81
1       5       H2      C12     C11     C13     O2     
1       2       HO2     O2      C12     C11    
1       5       H3      C13     C12     C14     O3     
1       2       HP32    OP32    P3      O3     
1       5       H4      C14     C13     C15     O4     
1       2       HO4     O4      C14     C13    
1       5       H5      C15     C14     C16     O5     
1       5       H6      C16     C11     C15     O6     
1       2       HO6     O6      C16     C11    
1       5       H1      C11     C12     C16     O12    
1       6       HA      C1      C2      O11    
1       6       HB      C1      O11     C2     
1       5       HS      C2      C1      C3      O21    
1       6       H2R     C22     C21     C23    
1       6       H2S     C22     C23     C21    
1       6       HX      C3      C2      O31    
1       6       HY      C3      O31     C2     
1       6       H2X     C32     C31     C33    
1       6       H2Y     C32     C33     C31    
1       6       H3R     C23     C22     C24    
1       6       H3S     C23     C24     C22    
1       6       H4R     C24     C23     C25    
1       6       H4S     C24     C25     C23    
1       1       H5R     C25     C24     C26    
1       1       H6R     C26     C25     C27    
1       6       H7R     C27     C26     C28    
1       6       H7S     C27     C28     C26    
1       1       H8R     C28     C27     C29    
1       1       H9R     C29     C210    C28    
1       6       H10R    C210    C211    C29    
1       6       H10S    C210    C29     C211   
1       1       H11R    C211    C210    C212   
1       1       H12R    C212    C211    C213   
1       6       H13R    C213    C212    C214   
1       6       H13S    C213    C214    C212   
1       1       H14R    C214    C213    C215   
1       1       H15R    C215    C214    C216   
1       6       H16R    C216    C215    C217   
1       6       H16S    C216    C217    C215   
1       6       H17R    C217    C216    C218   
1       6       H17S    C217    C218    C216   
1       6       H18R    C218    C217    C219   
1       6       H18S    C218    C219    C217   
1       6       H19R    C219    C218    C220   
1       6       H19S    C219    C220    C218   
1       4       H20R    C220    C219    C218   
1       4       H20S    C220    C219    H19R   
1       4       H20T    C220    C219    H19S   
1       6       H3X     C33     C32     C34    
1       6       H3Y     C33     C34     C32    
1       6       H4X     C34     C33     C35    
1       6       H4Y     C34     C35     C33    
1       6       H5X     C35     C34     C36    
1       6       H5Y     C35     C36     C34    
1       6       H6X     C36     C35     C37    
1       6       H6Y     C36     C37     C35    
1       6       H7X     C37     C36     C38    
1       6       H7Y     C37     C38     C36    
1       6       H8X     C38     C37     C39    
1       6       H8Y     C38     C39     C37    
1       6       H9X     C39     C310    C38    
1       6       H9Y     C39     C38     C310   
1       6       H10X    C310    C311    C39    
1       6       H10Y    C310    C39     C311   
1       6       H11X    C311    C310    C312   
1       6       H11Y    C311    C312    C310   
1       6       H12X    C312    C311    C313   
1       6       H12Y    C312    C313    C311   
1       6       H13X    C313    C312    C314   
1       6       H13Y    C313    C314    C312   
1       6       H14X    C314    C313    C315   
1       6       H14Y    C314    C315    C313   
1       6       H15X    C315    C314    C316   
1       6       H15Y    C315    C316    C314   
1       6       H16X    C316    C315    C317   
1       6       H16Y    C316    C317    C315   
1       6       H17X    C317    C316    C318   
1       6       H17Y    C317    C318    C316   
1       4       H18X    C318    C317    C316   
1       4       H18Y    C318    C317    H17X   
1       4       H18Z    C318    C317    H17Y   
SAPI2B     81
1       5       H2      C12     C11     C13     O2     
1       2       HO2     O2      C12     C11    
1       5       H3      C13     C12     C14     O3     
1       5       H4      C14     C13     C15     O4     
1       2       HO4     O4      C14     C13    
1       5       H5      C15     C14     C16     O5     
1       2       HP52    OP52    P5      O5     
1       5       H6      C16     C11     C15     O6     
1       2       HO6     O6      C16     C11    
1       5       H1      C11     C12     C16     O12    
1       6       HA      C1      C2      O11    
1       6       HB      C1      O11     C2     
1       5       HS      C2      C1      C3      O21    
1       6       H2R     C22     C21     C23    
1       6       H2S     C22     C23     C21    
1       6       HX      C3      C2      O31    
1       6       HY      C3      O31     C2     
1       6       H2X     C32     C31     C33    
1       6       H2Y     C32     C33     C31    
1       6       H3R     C23     C22     C24    
1       6       H3S     C23     C24     C22    
1       6       H4R     C24     C23     C25    
1       6       H4S     C24     C25     C23    
1       1       H5R     C25     C24     C26    
1       1       H6R     C26     C25     C27    
1       6       H7R     C27     C26     C28    
1       6       H7S     C27     C28     C26    
1       1       H8R     C28     C27     C29    
1       1       H9R     C29     C210    C28    
1       6       H10R    C210    C211    C29    
1       6       H10S    C210    C29     C211   
1       1       H11R    C211    C210    C212   
1       1       H12R    C212    C211    C213   
1       6       H13R    C213    C212    C214   
1       6       H13S    C213    C214    C212   
1       1       H14R    C214    C213    C215   
1       1       H15R    C215    C214    C216   
1       6       H16R    C216    C215    C217   
1       6       H16S    C216    C217    C215   
1       6       H17R    C217    C216    C218   
1       6       H17S    C217    C218    C216   
1       6       H18R    C218    C217    C219   
1       6       H18S    C218    C219    C217   
1       6       H19R    C219    C218    C220   
1       6       H19S    C219    C220    C218   
1       4       H20R    C220    C219    C218   
1       4       H20S    C220    C219    H19R   
1       4       H20T    C220    C219    H19S   
1       6       H3X     C33     C32     C34    
1       6       H3Y     C33     C34     C32    
1       6       H4X     C34     C33     C35    
1       6       H4Y     C34     C35     C33    
1       6       H5X     C35     C34     C36    
1       6       H5Y     C35     C36     C34    
1       6       H6X     C36     C35     C37    
1       6       H6Y     C36     C37     C35    
1       6       H7X     C37     C36     C38    
1       6       H7Y     C37     C38     C36    
1       6       H8X     C38     C37     C39    
1       6       H8Y     C38     C39     C37    
1       6       H9X     C39     C310    C38    
1       6       H9Y     C39     C38     C310   
1       6       H10X    C310    C311    C39    
1       6       H10Y    C310    C39     C311   
1       6       H11X    C311    C310    C312   
1       6       H11Y    C311    C312    C310   
1       6       H12X    C312    C311    C313   
1       6       H12Y    C312    C313    C311   
1       6       H13X    C313    C312    C314   
1       6       H13Y    C313    C314    C312   
1       6       H14X    C314    C313    C315   
1       6       H14Y    C314    C315    C313   
1       6       H15X    C315    C314    C316   
1       6       H15Y    C315    C316    C314   
1       6       H16X    C316    C315    C317   
1       6       H16Y    C316    C317    C315   
1       6       H17X    C317    C316    C318   
1       6       H17Y    C317    C318    C316   
1       4       H18X    C318    C317    C316   
1       4       H18Y    C318    C317    H17X   
1       4       H18Z    C318    C317    H17Y   
SAPI2C     81
1       5       H2      C12     C11     C13     O2     
1       2       HO2     O2      C12     C11    
1       5       H3      C13     C12     C14     O3     
1       2       HP32    OP32    P3      O3     
1       5       H4      C14     C13     C15     O4     
1       5       H5      C15     C14     C16     O5     
1       2       HO5     O5      C15     C14    
1       5       H6      C16     C11     C15     O6     
1       2       HO6     O6      C16     C11    
1       5       H1      C11     C12     C16     O12    
1       6       HA      C1      C2      O11    
1       6       HB      C1      O11     C2     
1       5       HS      C2      C1      C3      O21    
1       6       H2R     C22     C21     C23    
1       6       H2S     C22     C23     C21    
1       6       HX      C3      C2      O31    
1       6       HY      C3      O31     C2     
1       6       H2X     C32     C31     C33    
1       6       H2Y     C32     C33     C31    
1       6       H3R     C23     C22     C24    
1       6       H3S     C23     C24     C22    
1       6       H4R     C24     C23     C25    
1       6       H4S     C24     C25     C23    
1       1       H5R     C25     C24     C26    
1       1       H6R     C26     C25     C27    
1       6       H7R     C27     C26     C28    
1       6       H7S     C27     C28     C26    
1       1       H8R     C28     C27     C29    
1       1       H9R     C29     C210    C28    
1       6       H10R    C210    C211    C29    
1       6       H10S    C210    C29     C211   
1       1       H11R    C211    C210    C212   
1       1       H12R    C212    C211    C213   
1       6       H13R    C213    C212    C214   
1       6       H13S    C213    C214    C212   
1       1       H14R    C214    C213    C215   
1       1       H15R    C215    C214    C216   
1       6       H16R    C216    C215    C217   
1       6       H16S    C216    C217    C215   
1       6       H17R    C217    C216    C218   
1       6       H17S    C217    C218    C216   
1       6       H18R    C218    C217    C219   
1       6       H18S    C218    C219    C217   
1       6       H19R    C219    C218    C220   
1       6       H19S    C219    C220    C218   
1       4       H20R    C220    C219    C218   
1       4       H20S    C220    C219    H19R   
1       4       H20T    C220    C219    H19S   
1       6       H3X     C33     C32     C34    
1       6       H3Y     C33     C34     C32    
1       6       H4X     C34     C33     C35    
1       6       H4Y     C34     C35     C33    
1       6       H5X     C35     C34     C36    
1       6       H5Y     C35     C36     C34    
1       6       H6X     C36     C35     C37    
1       6       H6Y     C36     C37     C35    
1       6       H7X     C37     C36     C38    
1       6       H7Y     C37     C38     C36    
1       6       H8X     C38     C37     C39    
1       6       H8Y     C38     C39     C37    
1       6       H9X     C39     C310    C38    
1       6       H9Y     C39     C38     C310   
1       6       H10X    C310    C311    C39    
1       6       H10Y    C310    C39     C311   
1       6       H11X    C311    C310    C312   
1       6       H11Y    C311    C312    C310   
1       6       H12X    C312    C311    C313   
1       6       H12Y    C312    C313    C311   
1       6       H13X    C313    C312    C314   
1       6       H13Y    C313    C314    C312   
1       6       H14X    C314    C313    C315   
1       6       H14Y    C314    C315    C313   
1       6       H15X    C315    C314    C316   
1       6       H15Y    C315    C316    C314   
1       6       H16X    C316    C315    C317   
1       6       H16Y    C316    C317    C315   
1       6       H17X    C317    C316    C318   
1       6       H17Y    C317    C318    C316   
1       4       H18X    C318    C317    C316   
1       4       H18Y    C318    C317    H17X   
1       4       H18Z    C318    C317    H17Y   
SAPI2D     81
1       5       H2      C12     C11     C13     O2     
1       2       HO2     O2      C12     C11    
1       5       H3      C13     C12     C14     O3     
1       5       H4      C14     C13     C15     O4     
1       2       HP42    OP42    P4      O4     
1       5       H5      C15     C14     C16     O5     
1       2       HO5     O5      C15     C14    
1       5       H6      C16     C11     C15     O6     
1       2       HO6     O6      C16     C11    
1       5       H1      C11     C12     C16     O12    
1       6       HA      C1      C2      O11    
1       6       HB      C1      O11     C2     
1       5       HS      C2      C1      C3      O21    
1       6       H2R     C22     C21     C23    
1       6       H2S     C22     C23     C21    
1       6       HX      C3      C2      O31    
1       6       HY      C3      O31     C2     
1       6       H2X     C32     C31     C33    
1       6       H2Y     C32     C33     C31    
1       6       H3R     C23     C22     C24    
1       6       H3S     C23     C24     C22    
1       6       H4R     C24     C23     C25    
1       6       H4S     C24     C25     C23    
1       1       H5R     C25     C24     C26    
1       1       H6R     C26     C25     C27    
1       6       H7R     C27     C26     C28    
1       6       H7S     C27     C28     C26    
1       1       H8R     C28     C27     C29    
1       1       H9R     C29     C210    C28    
1       6       H10R    C210    C211    C29    
1       6       H10S    C210    C29     C211   
1       1       H11R    C211    C210    C212   
1       1       H12R    C212    C211    C213   
1       6       H13R    C213    C212    C214   
1       6       H13S    C213    C214    C212   
1       1       H14R    C214    C213    C215   
1       1       H15R    C215    C214    C216   
1       6       H16R    C216    C215    C217   
1       6       H16S    C216    C217    C215   
1       6       H17R    C217    C216    C218   
1       6       H17S    C217    C218    C216   
1       6       H18R    C218    C217    C219   
1       6       H18S    C218    C219    C217   
1       6       H19R    C219    C218    C220   
1       6       H19S    C219    C220    C218   
1       4       H20R    C220    C219    C218   
1       4       H20S    C220    C219    H19R   
1       4       H20T    C220    C219    H19S   
1       6       H3X     C33     C32     C34    
1       6       H3Y     C33     C34     C32    
1       6       H4X     C34     C33     C35    
1       6       H4Y     C34     C35     C33    
1       6       H5X     C35     C34     C36    
1       6       H5Y     C35     C36     C34    
1       6       H6X     C36     C35     C37    
1       6       H6Y     C36     C37     C35    
1       6       H7X     C37     C36     C38    
1       6       H7Y     C37     C38     C36    
1       6       H8X     C38     C37     C39    
1       6       H8Y     C38     C39     C37    
1       6       H9X     C39     C310    C38    
1       6       H9Y     C39     C38     C310   
1       6       H10X    C310    C311    C39    
1       6       H10Y    C310    C39     C311   
1       6       H11X    C311    C310    C312   
1       6       H11Y    C311    C312    C310   
1       6       H12X    C312    C311    C313   
1       6       H12Y    C312    C313    C311   
1       6       H13X    C313    C312    C314   
1       6       H13Y    C313    C314    C312   
1       6       H14X    C314    C313    C315   
1       6       H14Y    C314    C315    C313   
1       6       H15X    C315    C314    C316   
1       6       H15Y    C315    C316    C314   
1       6       H16X    C316    C315    C317   
1       6       H16Y    C316    C317    C315   
1       6       H17X    C317    C316    C318   
1       6       H17Y    C317    C318    C316   
1       4       H18X    C318    C317    C316   
1       4       H18Y    C318    C317    H17X   
1       4       H18Z    C318    C317    H17Y   
SAPI33     80
1       5       H2      C12     C11     C13     O2     
1       2       HO2     O2      C12     C11    
1       5       H3      C13     C12     C14     O3     
1       2       HP32    OP32    P3      O3     
1       5       H4      C14     C13     C15     O4     
1       5       H5      C15     C14     C16     O5     
1       5       H6      C16     C11     C15     O6     
1       2       HO6     O6      C16     C11    
1       5       H1      C11     C12     C16     O12    
1       6       HA      C1      C2      O11    
1       6       HB      C1      O11     C2     
1       5       HS      C2      C1      C3      O21    
1       6       H2R     C22     C21     C23    
1       6       H2S     C22     C23     C21    
1       6       HX      C3      C2      O31    
1       6       HY      C3      O31     C2     
1       6       H2X     C32     C31     C33    
1       6       H2Y     C32     C33     C31    
1       6       H3R     C23     C22     C24    
1       6       H3S     C23     C24     C22    
1       6       H4R     C24     C23     C25    
1       6       H4S     C24     C25     C23    
1       1       H5R     C25     C24     C26    
1       1       H6R     C26     C25     C27    
1       6       H7R     C27     C26     C28    
1       6       H7S     C27     C28     C26    
1       1       H8R     C28     C27     C29    
1       1       H9R     C29     C210    C28    
1       6       H10R    C210    C211    C29    
1       6       H10S    C210    C29     C211   
1       1       H11R    C211    C210    C212   
1       1       H12R    C212    C211    C213   
1       6       H13R    C213    C212    C214   
1       6       H13S    C213    C214    C212   
1       1       H14R    C214    C213    C215   
1       1       H15R    C215    C214    C216   
1       6       H16R    C216    C215    C217   
1       6       H16S    C216    C217    C215   
1       6       H17R    C217    C216    C218   
1       6       H17S    C217    C218    C216   
1       6       H18R    C218    C217    C219   
1       6       H18S    C218    C219    C217   
1       6       H19R    C219    C218    C220   
1       6       H19S    C219    C220    C218   
1       4       H20R    C220    C219    C218   
1       4       H20S    C220    C219    H19R   
1       4       H20T    C220    C219    H19S   
1       6       H3X     C33     C32     C34    
1       6       H3Y     C33     C34     C32    
1       6       H4X     C34     C33     C35    
1       6       H4Y     C34     C35     C33    
1       6       H5X     C35     C34     C36    
1       6       H5Y     C35     C36     C34    
1       6       H6X     C36     C35     C37    
1       6       H6Y     C36     C37     C35    
1       6       H7X     C37     C36     C38    
1       6       H7Y     C37     C38     C36    
1       6       H8X     C38     C37     C39    
1       6       H8Y     C38     C39     C37    
1       6       H9X     C39     C310    C38    
1       6       H9Y     C39     C38     C310   
1       6       H10X    C310    C311    C39    
1       6       H10Y    C310    C39     C311   
1       6       H11X    C311    C310    C312   
1       6       H11Y    C311    C312    C310   
1       6       H12X    C312    C311    C313   
1       6       H12Y    C312    C313    C311   
1       6       H13X    C313    C312    C314   
1       6       H13Y    C313    C314    C312   
1       6       H14X    C314    C313    C315   
1       6       H14Y    C314    C315    C313   
1       6       H15X    C315    C314    C316   
1       6       H15Y    C315    C316    C314   
1       6       H16X    C316    C315    C317   
1       6       H16Y    C316    C317    C315   
1       6       H17X    C317    C316    C318   
1       6       H17Y    C317    C318    C316   
1       4       H18X    C318    C317    C316   
1       4       H18Y    C318    C317    H17X   
1       4       H18Z    C318    C317    H17Y   
SAPI34     80
1       5       H2      C12     C11     C13     O2     
1       2       HO2     O2      C12     C11    
1       5       H3      C13     C12     C14     O3     
1       5       H4      C14     C13     C15     O4     
1       2       HP42    OP42    P4      O4     
1       5       H5      C15     C14     C16     O5     
1       5       H6      C16     C11     C15     O6     
1       2       HO6     O6      C16     C11    
1       5       H1      C11     C12     C16     O12    
1       6       HA      C1      C2      O11    
1       6       HB      C1      O11     C2     
1       5       HS      C2      C1      C3      O21    
1       6       H2R     C22     C21     C23    
1       6       H2S     C22     C23     C21    
1       6       HX      C3      C2      O31    
1       6       HY      C3      O31     C2     
1       6       H2X     C32     C31     C33    
1       6       H2Y     C32     C33     C31    
1       6       H3R     C23     C22     C24    
1       6       H3S     C23     C24     C22    
1       6       H4R     C24     C23     C25    
1       6       H4S     C24     C25     C23    
1       1       H5R     C25     C24     C26    
1       1       H6R     C26     C25     C27    
1       6       H7R     C27     C26     C28    
1       6       H7S     C27     C28     C26    
1       1       H8R     C28     C27     C29    
1       1       H9R     C29     C210    C28    
1       6       H10R    C210    C211    C29    
1       6       H10S    C210    C29     C211   
1       1       H11R    C211    C210    C212   
1       1       H12R    C212    C211    C213   
1       6       H13R    C213    C212    C214   
1       6       H13S    C213    C214    C212   
1       1       H14R    C214    C213    C215   
1       1       H15R    C215    C214    C216   
1       6       H16R    C216    C215    C217   
1       6       H16S    C216    C217    C215   
1       6       H17R    C217    C216    C218   
1       6       H17S    C217    C218    C216   
1       6       H18R    C218    C217    C219   
1       6       H18S    C218    C219    C217   
1       6       H19R    C219    C218    C220   
1       6       H19S    C219    C220    C218   
1       4       H20R    C220    C219    C218   
1       4       H20S    C220    C219    H19R   
1       4       H20T    C220    C219    H19S   
1       6       H3X     C33     C32     C34    
1       6       H3Y     C33     C34     C32    
1       6       H4X     C34     C33     C35    
1       6       H4Y     C34     C35     C33    
1       6       H5X     C35     C34     C36    
1       6       H5Y     C35     C36     C34    
1       6       H6X     C36     C35     C37    
1       6       H6Y     C36     C37     C35    
1       6       H7X     C37     C36     C38    
1       6       H7Y     C37     C38     C36    
1       6       H8X     C38     C37     C39    
1       6       H8Y     C38     C39     C37    
1       6       H9X     C39     C310    C38    
1       6       H9Y     C39     C38     C310   
1       6       H10X    C310    C311    C39    
1       6       H10Y    C310    C39     C311   
1       6       H11X    C311    C310    C312   
1       6       H11Y    C311    C312    C310   
1       6       H12X    C312    C311    C313   
1       6       H12Y    C312    C313    C311   
1       6       H13X    C313    C312    C314   
1       6       H13Y    C313    C314    C312   
1       6       H14X    C314    C313    C315   
1       6       H14Y    C314    C315    C313   
1       6       H15X    C315    C314    C316   
1       6       H15Y    C315    C316    C314   
1       6       H16X    C316    C315    C317   
1       6       H16Y    C316    C317    C315   
1       6       H17X    C317    C316    C318   
1       6       H17Y    C317    C318    C316   
1       4       H18X    C318    C317    C316   
1       4       H18Y    C318    C317    H17X   
1       4       H18Z    C318    C317    H17Y   
SAPI35     80
1       5       H2      C12     C11     C13     O2     
1       2       HO2     O2      C12     C11    
1       5       H3      C13     C12     C14     O3     
1       5       H4      C14     C13     C15     O4     
1       5       H5      C15     C14     C16     O5     
1       2       HP52    OP52    P5      O5     
1       5       H6      C16     C11     C15     O6     
1       2       HO6     O6      C16     C11    
1       5       H1      C11     C12     C16     O12    
1       6       HA      C1      C2      O11    
1       6       HB      C1      O11     C2     
1       5       HS      C2      C1      C3      O21    
1       6       H2R     C22     C21     C23    
1       6       H2S     C22     C23     C21    
1       6       HX      C3      C2      O31    
1       6       HY      C3      O31     C2     
1       6       H2X     C32     C31     C33    
1       6       H2Y     C32     C33     C31    
1       6       H3R     C23     C22     C24    
1       6       H3S     C23     C24     C22    
1       6       H4R     C24     C23     C25    
1       6       H4S     C24     C25     C23    
1       1       H5R     C25     C24     C26    
1       1       H6R     C26     C25     C27    
1       6       H7R     C27     C26     C28    
1       6       H7S     C27     C28     C26    
1       1       H8R     C28     C27     C29    
1       1       H9R     C29     C210    C28    
1       6       H10R    C210    C211    C29    
1       6       H10S    C210    C29     C211   
1       1       H11R    C211    C210    C212   
1       1       H12R    C212    C211    C213   
1       6       H13R    C213    C212    C214   
1       6       H13S    C213    C214    C212   
1       1       H14R    C214    C213    C215   
1       1       H15R    C215    C214    C216   
1       6       H16R    C216    C215    C217   
1       6       H16S    C216    C217    C215   
1       6       H17R    C217    C216    C218   
1       6       H17S    C217    C218    C216   
1       6       H18R    C218    C217    C219   
1       6       H18S    C218    C219    C217   
1       6       H19R    C219    C218    C220   
1       6       H19S    C219    C220    C218   
1       4       H20R    C220    C219    C218   
1       4       H20S    C220    C219    H19R   
1       4       H20T    C220    C219    H19S   
1       6       H3X     C33     C32     C34    
1       6       H3Y     C33     C34     C32    
1       6       H4X     C34     C33     C35    
1       6       H4Y     C34     C35     C33    
1       6       H5X     C35     C34     C36    
1       6       H5Y     C35     C36     C34    
1       6       H6X     C36     C35     C37    
1       6       H6Y     C36     C37     C35    
1       6       H7X     C37     C36     C38    
1       6       H7Y     C37     C38     C36    
1       6       H8X     C38     C37     C39    
1       6       H8Y     C38     C39     C37    
1       6       H9X     C39     C310    C38    
1       6       H9Y     C39     C38     C310   
1       6       H10X    C310    C311    C39    
1       6       H10Y    C310    C39     C311   
1       6       H11X    C311    C310    C312   
1       6       H11Y    C311    C312    C310   
1       6       H12X    C312    C311    C313   
1       6       H12Y    C312    C313    C311   
1       6       H13X    C313    C312    C314   
1       6       H13Y    C313    C314    C312   
1       6       H14X    C314    C313    C315   
1       6       H14Y    C314    C315    C313   
1       6       H15X    C315    C314    C316   
1       6       H15Y    C315    C316    C314   
1       6       H16X    C316    C315    C317   
1       6       H16Y    C316    C317    C315   
1       6       H17X    C317    C316    C318   
1       6       H17Y    C317    C318    C316   
1       4       H18X    C318    C317    C316   
1       4       H18Y    C318    C317    H17X   
1       4       H18Z    C318    C317    H17Y   
SAPS       75
3       4       HN      N       C12     C11    
1       5       H12A    C12     C11     C13     N      
1       6       H11A    C11     C12     O12    
1       6       H11B    C11     O12     C12    
1       6       HA      C1      C2      O11    
1       6       HB      C1      O11     C2     
1       5       HS      C2      C1      C3      O21    
1       6       H2R     C22     C21     C23    
1       6       H2S     C22     C23     C21    
1       6       HX      C3      C2      O31    
1       6       HY      C3      O31     C2     
1       6       H2X     C32     C31     C33    
1       6       H2Y     C32     C33     C31    
1       6       H3R     C23     C22     C24    
1       6       H3S     C23     C24     C22    
1       6       H4R     C24     C23     C25    
1       6       H4S     C24     C25     C23    
1       1       H5R     C25     C24     C26    
1       1       H6R     C26     C25     C27    
1       6       H7R     C27     C26     C28    
1       6       H7S     C27     C28     C26    
1       1       H8R     C28     C27     C29    
1       1       H9R     C29     C210    C28    
1       6       H10R    C210    C211    C29    
1       6       H10S    C210    C29     C211   
1       1       H11R    C211    C210    C212   
1       1       H12R    C212    C211    C213   
1       6       H13R    C213    C212    C214   
1       6       H13S    C213    C214    C212   
1       1       H14R    C214    C213    C215   
1       1       H15R    C215    C214    C216   
1       6       H16R    C216    C215    C217   
1       6       H16S    C216    C217    C215   
1       6       H17R    C217    C216    C218   
1       6       H17S    C217    C218    C216   
1       6       H18R    C218    C217    C219   
1       6       H18S    C218    C219    C217   
1       6       H19R    C219    C218    C220   
1       6       H19S    C219    C220    C218   
1       4       H20R    C220    C219    C218   
1       4       H20S    C220    C219    H19R   
1       4       H20T    C220    C219    H19S   
1       6       H3X     C33     C32     C34    
1       6       H3Y     C33     C34     C32    
1       6       H4X     C34     C33     C35    
1       6       H4Y     C34     C35     C33    
1       6       H5X     C35     C34     C36    
1       6       H5Y     C35     C36     C34    
1       6       H6X     C36     C35     C37    
1       6       H6Y     C36     C37     C35    
1       6       H7X     C37     C36     C38    
1       6       H7Y     C37     C38     C36    
1       6       H8X     C38     C37     C39    
1       6       H8Y     C38     C39     C37    
1       6       H9X     C39     C310    C38    
1       6       H9Y     C39     C38     C310   
1       6       H10X    C310    C311    C39    
1       6       H10Y    C310    C39     C311   
1       6       H11X    C311    C310    C312   
1       6       H11Y    C311    C312    C310   
1       6       H12X    C312    C311    C313   
1       6       H12Y    C312    C313    C311   
1       6       H13X    C313    C312    C314   
1       6       H13Y    C313    C314    C312   
1       6       H14X    C314    C313    C315   
1       6       H14Y    C314    C315    C313   
1       6       H15X    C315    C314    C316   
1       6       H15Y    C315    C316    C314   
1       6       H16X    C316    C315    C317   
1       6       H16Y    C316    C317    C315   
1       6       H17X    C317    C316    C318   
1       6       H17Y    C317    C318    C316   
1       4       H18X    C318    C317    C316   
1       4       H18Y    C318    C317    H17X   
1       4       H18Z    C318    C317    H17Y   
SB3-10     33
1       6       H25A    C25     C24     S      
1       6       H25B    C25     S       C24    
1       6       H24A    C24     C23     C25    
1       6       H24B    C24     C25     C23    
1       6       H1A     C1      C2      N      
1       6       H1B     C1      N       C2     
1       4       H21A    C21     N       C1     
1       4       H21B    C21     N       C22    
1       4       H21C    C21     N       C23    
1       4       H22A    C22     N       C1     
1       4       H22B    C22     N       C21    
1       4       H22C    C22     N       C23    
1       6       H23A    C23     C24     N      
1       6       H23B    C23     N       C24    
1       6       H2A     C2      C1      C3     
1       6       H2B     C2      C3      C1     
1       6       H3A     C3      C2      C4     
1       6       H3B     C3      C4      C2     
1       6       H4A     C4      C3      C5     
1       6       H4B     C4      C5      C3     
1       6       H5A     C5      C4      C6     
1       6       H5B     C5      C6      C4     
1       6       H6A     C6      C5      C7     
1       6       H6B     C6      C7      C5     
1       6       H7A     C7      C6      C8     
1       6       H7B     C7      C8      C6     
1       6       H8A     C8      C7      C9     
1       6       H8B     C8      C9      C7     
1       6       H9A     C9      C10     C8     
1       6       H9B     C9      C8      C10    
1       4       H10A    C10     C9      C8     
1       4       H10B    C10     C9      H9A    
1       4       H10C    C10     C9      H9B    
SB3-12     37
1       6       H25A    C25     C24     S      
1       6       H25B    C25     S       C24    
1       6       H24A    C24     C23     C25    
1       6       H24B    C24     C25     C23    
1       6       H1A     C1      C2      N      
1       6       H1B     C1      N       C2     
1       4       H21A    C21     N       C1     
1       4       H21B    C21     N       C22    
1       4       H21C    C21     N       C23    
1       4       H22A    C22     N       C1     
1       4       H22B    C22     N       C21    
1       4       H22C    C22     N       C23    
1       6       H23A    C23     C24     N      
1       6       H23B    C23     N       C24    
1       6       H2A     C2      C1      C3     
1       6       H2B     C2      C3      C1     
1       6       H3A     C3      C2      C4     
1       6       H3B     C3      C4      C2     
1       6       H4A     C4      C3      C5     
1       6       H4B     C4      C5      C3     
1       6       H5A     C5      C4      C6     
1       6       H5B     C5      C6      C4     
1       6       H6A     C6      C5      C7     
1       6       H6B     C6      C7      C5     
1       6       H7A     C7      C6      C8     
1       6       H7B     C7      C8      C6     
1       6       H8A     C8      C7      C9     
1       6       H8B     C8      C9      C7     
1       6       H9A     C9      C10     C8     
1       6       H9B     C9      C8      C10    
1       6       H10A    C10     C11     C9     
1       6       H10B    C10     C9      C11    
1       6       H11A    C11     C10     C12    
1       6       H11B    C11     C12     C10    
1       4       H12A    C12     C11     C10    
1       4       H12B    C12     C11     H11A   
1       4       H12C    C12     C11     H11B   
SB3-14     41
1       6       H25A    C25     C24     S      
1       6       H25B    C25     S       C24    
1       6       H24A    C24     C23     C25    
1       6       H24B    C24     C25     C23    
1       6       H1A     C1      C2      N      
1       6       H1B     C1      N       C2     
1       4       H21A    C21     N       C1     
1       4       H21B    C21     N       C22    
1       4       H21C    C21     N       C23    
1       4       H22A    C22     N       C1     
1       4       H22B    C22     N       C21    
1       4       H22C    C22     N       C23    
1       6       H23A    C23     C24     N      
1       6       H23B    C23     N       C24    
1       6       H2A     C2      C1      C3     
1       6       H2B     C2      C3      C1     
1       6       H3A     C3      C2      C4     
1       6       H3B     C3      C4      C2     
1       6       H4A     C4      C3      C5     
1       6       H4B     C4      C5      C3     
1       6       H5A     C5      C4      C6     
1       6       H5B     C5      C6      C4     
1       6       H6A     C6      C5      C7     
1       6       H6B     C6      C7      C5     
1       6       H7A     C7      C6      C8     
1       6       H7B     C7      C8      C6     
1       6       H8A     C8      C7      C9     
1       6       H8B     C8      C9      C7     
1       6       H9A     C9      C10     C8     
1       6       H9B     C9      C8      C10    
1       6       H10A    C10     C11     C9     
1       6       H10B    C10     C9      C11    
1       6       H11A    C11     C10     C12    
1       6       H11B    C11     C12     C10    
1       6       H12A    C12     C11     C13    
1       6       H12B    C12     C13     C11    
1       6       H13A    C13     C12     C14    
1       6       H13B    C13     C14     C12    
1       4       H14A    C14     C13     C12    
1       4       H14B    C14     C13     H13A   
1       4       H14C    C14     C13     H13B   
SDA        27
1       6       H2R     C2      C1      C3     
1       6       H2S     C2      C3      C1     
1       6       H3R     C3      C2      C4     
1       6       H3S     C3      C4      C2     
1       6       H4R     C4      C3      C5     
1       6       H4S     C4      C5      C3     
1       6       H5R     C5      C4      C6     
1       6       H5S     C5      C6      C4     
1       1       H6R     C6      C5      C7     
1       1       H7R     C7      C6      C8     
1       6       H8R     C8      C7      C9     
1       6       H8S     C8      C9      C7     
1       1       H9R     C9      C10     C8     
1       1       H10R    C10     C11     C9     
1       6       H11R    C11     C10     C12    
1       6       H11S    C11     C12     C10    
1       1       H12R    C12     C11     C13    
1       1       H13R    C13     C12     C14    
1       6       H14R    C14     C13     C15    
1       6       H14S    C14     C15     C13    
1       1       H15R    C15     C14     C16    
1       1       H16R    C16     C15     C17    
1       6       H17R    C17     C16     C18    
1       6       H17S    C17     C18     C16    
1       4       H18R    C18     C17     C16    
1       4       H18S    C18     C17     H17R   
1       4       H18T    C18     C17     H17S   
SDAP       28
1       2       H1      O1      C1      C2     
1       6       H2R     C2      C1      C3     
1       6       H2S     C2      C3      C1     
1       6       H3R     C3      C2      C4     
1       6       H3S     C3      C4      C2     
1       6       H4R     C4      C3      C5     
1       6       H4S     C4      C5      C3     
1       6       H5R     C5      C4      C6     
1       6       H5S     C5      C6      C4     
1       1       H6R     C6      C5      C7     
1       1       H7R     C7      C6      C8     
1       6       H8R     C8      C7      C9     
1       6       H8S     C8      C9      C7     
1       1       H9R     C9      C10     C8     
1       1       H10R    C10     C11     C9     
1       6       H11R    C11     C10     C12    
1       6       H11S    C11     C12     C10    
1       1       H12R    C12     C11     C13    
1       1       H13R    C13     C12     C14    
1       6       H14R    C14     C13     C15    
1       6       H14S    C14     C15     C13    
1       1       H15R    C15     C14     C16    
1       1       H16R    C16     C15     C17    
1       6       H17R    C17     C16     C18    
1       6       H17S    C17     C18     C16    
1       4       H18R    C18     C17     C16    
1       4       H18S    C18     C17     H17R   
1       4       H18T    C18     C17     H17S   
SDPA       72
1       2       H12     O12     P       O11    
1       6       HA      C1      C2      O11    
1       6       HB      C1      O11     C2     
1       5       HS      C2      C1      C3      O21    
1       6       H2R     C22     C21     C23    
1       6       H2S     C22     C23     C21    
1       6       HX      C3      C2      O31    
1       6       HY      C3      O31     C2     
1       6       H2X     C32     C31     C33    
1       6       H2Y     C32     C33     C31    
1       6       H3R     C23     C22     C24    
1       6       H3S     C23     C24     C22    
1       1       H4R     C24     C23     C25    
1       1       H5R     C25     C24     C26    
1       6       H6R     C26     C25     C27    
1       6       H6S     C26     C27     C25    
1       1       H7R     C27     C26     C28    
1       1       H8R     C28     C27     C29    
1       6       H9R     C29     C210    C28    
1       6       H9S     C29     C28     C210   
1       1       H10R    C210    C211    C29    
1       1       H11R    C211    C210    C212   
1       6       H12R    C212    C211    C213   
1       6       H12S    C212    C213    C211   
1       1       H13R    C213    C212    C214   
1       1       H14R    C214    C213    C215   
1       6       H15R    C215    C214    C216   
1       6       H15S    C215    C216    C214   
1       1       H16R    C216    C215    C217   
1       1       H17R    C217    C216    C218   
1       6       H18R    C218    C217    C219   
1       6       H18S    C218    C219    C217   
1       1       H19R    C219    C218    C220   
1       1       H20R    C220    C219    C221   
1       6       H21R    C221    C220    C222   
1       6       H21S    C221    C222    C220   
1       4       H22R    C222    C221    C220   
1       4       H22S    C222    C221    H21R   
1       4       H22T    C222    C221    H21S   
1       6       H3X     C33     C32     C34    
1       6       H3Y     C33     C34     C32    
1       6       H4X     C34     C33     C35    
1       6       H4Y     C34     C35     C33    
1       6       H5X     C35     C34     C36    
1       6       H5Y     C35     C36     C34    
1       6       H6X     C36     C35     C37    
1       6       H6Y     C36     C37     C35    
1       6       H7X     C37     C36     C38    
1       6       H7Y     C37     C38     C36    
1       6       H8X     C38     C37     C39    
1       6       H8Y     C38     C39     C37    
1       6       H9X     C39     C310    C38    
1       6       H9Y     C39     C38     C310   
1       6       H10X    C310    C311    C39    
1       6       H10Y    C310    C39     C311   
1       6       H11X    C311    C310    C312   
1       6       H11Y    C311    C312    C310   
1       6       H12X    C312    C311    C313   
1       6       H12Y    C312    C313    C311   
1       6       H13X    C313    C312    C314   
1       6       H13Y    C313    C314    C312   
1       6       H14X    C314    C313    C315   
1       6       H14Y    C314    C315    C313   
1       6       H15X    C315    C314    C316   
1       6       H15Y    C315    C316    C314   
1       6       H16X    C316    C315    C317   
1       6       H16Y    C316    C317    C315   
1       6       H17X    C317    C316    C318   
1       6       H17Y    C317    C318    C316   
1       4       H18X    C318    C317    C316   
1       4       H18Y    C318    C317    H17X   
1       4       H18Z    C318    C317    H17Y   
SDPC       84
1       6       H12A    C12     C11     N      
1       6       H12B    C12     N       C11    
1       4       H13A    C13     N       C12    
1       4       H13B    C13     N       C14    
1       4       H13C    C13     N       C15    
1       4       H14A    C14     N       C12    
1       4       H14B    C14     N       C13    
1       4       H14C    C14     N       C15    
1       4       H15A    C15     N       C12    
1       4       H15B    C15     N       C13    
1       4       H15C    C15     N       C14    
1       6       H11A    C11     C12     O12    
1       6       H11B    C11     O12     C12    
1       6       HA      C1      C2      O11    
1       6       HB      C1      O11     C2     
1       5       HS      C2      C1      C3      O21    
1       6       H2R     C22     C21     C23    
1       6       H2S     C22     C23     C21    
1       6       HX      C3      C2      O31    
1       6       HY      C3      O31     C2     
1       6       H2X     C32     C31     C33    
1       6       H2Y     C32     C33     C31    
1       6       H3R     C23     C22     C24    
1       6       H3S     C23     C24     C22    
1       1       H4R     C24     C23     C25    
1       1       H5R     C25     C24     C26    
1       6       H6R     C26     C25     C27    
1       6       H6S     C26     C27     C25    
1       1       H7R     C27     C26     C28    
1       1       H8R     C28     C27     C29    
1       6       H9R     C29     C210    C28    
1       6       H9S     C29     C28     C210   
1       1       H10R    C210    C211    C29    
1       1       H11R    C211    C210    C212   
1       6       H12R    C212    C211    C213   
1       6       H12S    C212    C213    C211   
1       1       H13R    C213    C212    C214   
1       1       H14R    C214    C213    C215   
1       6       H15R    C215    C214    C216   
1       6       H15S    C215    C216    C214   
1       1       H16R    C216    C215    C217   
1       1       H17R    C217    C216    C218   
1       6       H18R    C218    C217    C219   
1       6       H18S    C218    C219    C217   
1       1       H19R    C219    C218    C220   
1       1       H20R    C220    C219    C221   
1       6       H21R    C221    C220    C222   
1       6       H21S    C221    C222    C220   
1       4       H22R    C222    C221    C220   
1       4       H22S    C222    C221    H21R   
1       4       H22T    C222    C221    H21S   
1       6       H3X     C33     C32     C34    
1       6       H3Y     C33     C34     C32    
1       6       H4X     C34     C33     C35    
1       6       H4Y     C34     C35     C33    
1       6       H5X     C35     C34     C36    
1       6       H5Y     C35     C36     C34    
1       6       H6X     C36     C35     C37    
1       6       H6Y     C36     C37     C35    
1       6       H7X     C37     C36     C38    
1       6       H7Y     C37     C38     C36    
1       6       H8X     C38     C37     C39    
1       6       H8Y     C38     C39     C37    
1       6       H9X     C39     C310    C38    
1       6       H9Y     C39     C38     C310   
1       6       H10X    C310    C311    C39    
1       6       H10Y    C310    C39     C311   
1       6       H11X    C311    C310    C312   
1       6       H11Y    C311    C312    C310   
1       6       H12X    C312    C311    C313   
1       6       H12Y    C312    C313    C311   
1       6       H13X    C313    C312    C314   
1       6       H13Y    C313    C314    C312   
1       6       H14X    C314    C313    C315   
1       6       H14Y    C314    C315    C313   
1       6       H15X    C315    C314    C316   
1       6       H15Y    C315    C316    C314   
1       6       H16X    C316    C315    C317   
1       6       H16Y    C316    C317    C315   
1       6       H17X    C317    C316    C318   
1       6       H17Y    C317    C318    C316   
1       4       H18X    C318    C317    C316   
1       4       H18Y    C318    C317    H17X   
1       4       H18Z    C318    C317    H17Y   
SDPE       76
3       4       HN      N       C12     C11    
1       6       H12A    C12     C11     N      
1       6       H12B    C12     N       C11    
1       6       H11A    C11     C12     O12    
1       6       H11B    C11     O12     C12    
1       6       HA      C1      C2      O11    
1       6       HB      C1      O11     C2     
1       5       HS      C2      C1      C3      O21    
1       6       H2R     C22     C21     C23    
1       6       H2S     C22     C23     C21    
1       6       HX      C3      C2      O31    
1       6       HY      C3      O31     C2     
1       6       H2X     C32     C31     C33    
1       6       H2Y     C32     C33     C31    
1       6       H3R     C23     C22     C24    
1       6       H3S     C23     C24     C22    
1       1       H4R     C24     C23     C25    
1       1       H5R     C25     C24     C26    
1       6       H6R     C26     C25     C27    
1       6       H6S     C26     C27     C25    
1       1       H7R     C27     C26     C28    
1       1       H8R     C28     C27     C29    
1       6       H9R     C29     C210    C28    
1       6       H9S     C29     C28     C210   
1       1       H10R    C210    C211    C29    
1       1       H11R    C211    C210    C212   
1       6       H12R    C212    C211    C213   
1       6       H12S    C212    C213    C211   
1       1       H13R    C213    C212    C214   
1       1       H14R    C214    C213    C215   
1       6       H15R    C215    C214    C216   
1       6       H15S    C215    C216    C214   
1       1       H16R    C216    C215    C217   
1       1       H17R    C217    C216    C218   
1       6       H18R    C218    C217    C219   
1       6       H18S    C218    C219    C217   
1       1       H19R    C219    C218    C220   
1       1       H20R    C220    C219    C221   
1       6       H21R    C221    C220    C222   
1       6       H21S    C221    C222    C220   
1       4       H22R    C222    C221    C220   
1       4       H22S    C222    C221    H21R   
1       4       H22T    C222    C221    H21S   
1       6       H3X     C33     C32     C34    
1       6       H3Y     C33     C34     C32    
1       6       H4X     C34     C33     C35    
1       6       H4Y     C34     C35     C33    
1       6       H5X     C35     C34     C36    
1       6       H5Y     C35     C36     C34    
1       6       H6X     C36     C35     C37    
1       6       H6Y     C36     C37     C35    
1       6       H7X     C37     C36     C38    
1       6       H7Y     C37     C38     C36    
1       6       H8X     C38     C37     C39    
1       6       H8Y     C38     C39     C37    
1       6       H9X     C39     C310    C38    
1       6       H9Y     C39     C38     C310   
1       6       H10X    C310    C311    C39    
1       6       H10Y    C310    C39     C311   
1       6       H11X    C311    C310    C312   
1       6       H11Y    C311    C312    C310   
1       6       H12X    C312    C311    C313   
1       6       H12Y    C312    C313    C311   
1       6       H13X    C313    C312    C314   
1       6       H13Y    C313    C314    C312   
1       6       H14X    C314    C313    C315   
1       6       H14Y    C314    C315    C313   
1       6       H15X    C315    C314    C316   
1       6       H15Y    C315    C316    C314   
1       6       H16X    C316    C315    C317   
1       6       H16Y    C316    C317    C315   
1       6       H17X    C317    C316    C318   
1       6       H17Y    C317    C318    C316   
1       4       H18X    C318    C317    C316   
1       4       H18Y    C318    C317    H17X   
1       4       H18Z    C318    C317    H17Y   
SDPG       78
1       6       H13A    C13     C12     OC3    
1       6       H13B    C13     OC3     C12    
1       2       HO3     OC3     C13     C12    
1       5       H12A    C12     C11     C13     OC2    
1       2       HO2     OC2     C12     C11    
1       6       H11A    C11     C12     O12    
1       6       H11B    C11     O12     C12    
1       6       HA      C1      C2      O11    
1       6       HB      C1      O11     C2     
1       5       HS      C2      C1      C3      O21    
1       6       H2R     C22     C21     C23    
1       6       H2S     C22     C23     C21    
1       6       HX      C3      C2      O31    
1       6       HY      C3      O31     C2     
1       6       H2X     C32     C31     C33    
1       6       H2Y     C32     C33     C31    
1       6       H3R     C23     C22     C24    
1       6       H3S     C23     C24     C22    
1       1       H4R     C24     C23     C25    
1       1       H5R     C25     C24     C26    
1       6       H6R     C26     C25     C27    
1       6       H6S     C26     C27     C25    
1       1       H7R     C27     C26     C28    
1       1       H8R     C28     C27     C29    
1       6       H9R     C29     C210    C28    
1       6       H9S     C29     C28     C210   
1       1       H10R    C210    C211    C29    
1       1       H11R    C211    C210    C212   
1       6       H12R    C212    C211    C213   
1       6       H12S    C212    C213    C211   
1       1       H13R    C213    C212    C214   
1       1       H14R    C214    C213    C215   
1       6       H15R    C215    C214    C216   
1       6       H15S    C215    C216    C214   
1       1       H16R    C216    C215    C217   
1       1       H17R    C217    C216    C218   
1       6       H18R    C218    C217    C219   
1       6       H18S    C218    C219    C217   
1       1       H19R    C219    C218    C220   
1       1       H20R    C220    C219    C221   
1       6       H21R    C221    C220    C222   
1       6       H21S    C221    C222    C220   
1       4       H22R    C222    C221    C220   
1       4       H22S    C222    C221    H21R   
1       4       H22T    C222    C221    H21S   
1       6       H3X     C33     C32     C34    
1       6       H3Y     C33     C34     C32    
1       6       H4X     C34     C33     C35    
1       6       H4Y     C34     C35     C33    
1       6       H5X     C35     C34     C36    
1       6       H5Y     C35     C36     C34    
1       6       H6X     C36     C35     C37    
1       6       H6Y     C36     C37     C35    
1       6       H7X     C37     C36     C38    
1       6       H7Y     C37     C38     C36    
1       6       H8X     C38     C37     C39    
1       6       H8Y     C38     C39     C37    
1       6       H9X     C39     C310    C38    
1       6       H9Y     C39     C38     C310   
1       6       H10X    C310    C311    C39    
1       6       H10Y    C310    C39     C311   
1       6       H11X    C311    C310    C312   
1       6       H11Y    C311    C312    C310   
1       6       H12X    C312    C311    C313   
1       6       H12Y    C312    C313    C311   
1       6       H13X    C313    C312    C314   
1       6       H13Y    C313    C314    C312   
1       6       H14X    C314    C313    C315   
1       6       H14Y    C314    C315    C313   
1       6       H15X    C315    C314    C316   
1       6       H15Y    C315    C316    C314   
1       6       H16X    C316    C315    C317   
1       6       H16Y    C316    C317    C315   
1       6       H17X    C317    C316    C318   
1       6       H17Y    C317    C318    C316   
1       4       H18X    C318    C317    C316   
1       4       H18Y    C318    C317    H17X   
1       4       H18Z    C318    C317    H17Y   
SDPS       75
3       4       HN      N       C12     C11    
1       5       H12A    C12     C11     C13     N      
1       6       H11A    C11     C12     O12    
1       6       H11B    C11     O12     C12    
1       6       HA      C1      C2      O11    
1       6       HB      C1      O11     C2     
1       5       HS      C2      C1      C3      O21    
1       6       H2R     C22     C21     C23    
1       6       H2S     C22     C23     C21    
1       6       HX      C3      C2      O31    
1       6       HY      C3      O31     C2     
1       6       H2X     C32     C31     C33    
1       6       H2Y     C32     C33     C31    
1       6       H3R     C23     C22     C24    
1       6       H3S     C23     C24     C22    
1       1       H4R     C24     C23     C25    
1       1       H5R     C25     C24     C26    
1       6       H6R     C26     C25     C27    
1       6       H6S     C26     C27     C25    
1       1       H7R     C27     C26     C28    
1       1       H8R     C28     C27     C29    
1       6       H9R     C29     C210    C28    
1       6       H9S     C29     C28     C210   
1       1       H10R    C210    C211    C29    
1       1       H11R    C211    C210    C212   
1       6       H12R    C212    C211    C213   
1       6       H12S    C212    C213    C211   
1       1       H13R    C213    C212    C214   
1       1       H14R    C214    C213    C215   
1       6       H15R    C215    C214    C216   
1       6       H15S    C215    C216    C214   
1       1       H16R    C216    C215    C217   
1       1       H17R    C217    C216    C218   
1       6       H18R    C218    C217    C219   
1       6       H18S    C218    C219    C217   
1       1       H19R    C219    C218    C220   
1       1       H20R    C220    C219    C221   
1       6       H21R    C221    C220    C222   
1       6       H21S    C221    C222    C220   
1       4       H22R    C222    C221    C220   
1       4       H22S    C222    C221    H21R   
1       4       H22T    C222    C221    H21S   
1       6       H3X     C33     C32     C34    
1       6       H3Y     C33     C34     C32    
1       6       H4X     C34     C33     C35    
1       6       H4Y     C34     C35     C33    
1       6       H5X     C35     C34     C36    
1       6       H5Y     C35     C36     C34    
1       6       H6X     C36     C35     C37    
1       6       H6Y     C36     C37     C35    
1       6       H7X     C37     C36     C38    
1       6       H7Y     C37     C38     C36    
1       6       H8X     C38     C37     C39    
1       6       H8Y     C38     C39     C37    
1       6       H9X     C39     C310    C38    
1       6       H9Y     C39     C38     C310   
1       6       H10X    C310    C311    C39    
1       6       H10Y    C310    C39     C311   
1       6       H11X    C311    C310    C312   
1       6       H11Y    C311    C312    C310   
1       6       H12X    C312    C311    C313   
1       6       H12Y    C312    C313    C311   
1       6       H13X    C313    C312    C314   
1       6       H13Y    C313    C314    C312   
1       6       H14X    C314    C313    C315   
1       6       H14Y    C314    C315    C313   
1       6       H15X    C315    C314    C316   
1       6       H15Y    C315    C316    C314   
1       6       H16X    C316    C315    C317   
1       6       H16Y    C316    C317    C315   
1       6       H17X    C317    C316    C318   
1       6       H17Y    C317    C318    C316   
1       4       H18X    C318    C317    C316   
1       4       H18Y    C318    C317    H17X   
1       4       H18Z    C318    C317    H17Y   
SDS        12
2       6       H1      C1      C2      OS1    
2       6       H2      C2      C1      C3     
2       6       H3      C3      C2      C4     
2       6       H4      C4      C3      C5     
2       6       H5      C5      C4      C6     
2       6       H6      C6      C5      C7     
2       6       H7      C7      C6      C8     
2       6       H8      C8      C7      C9     
2       6       H9      C9      C10     C8     
2       6       H10     C10     C11     C9     
2       6       H11     C11     C10     C12    
3       4       H12     C12     C11     C10    
SELIPA     204
1       2       HOB6    OB6     CB6     CB5    
1       6       HB6R    CB6     CB5     OB6    
1       6       HB6S    CB6     OB6     CB5    
1       5       HB5     CB5     CB4     CB6     OB5    
1       5       HB1     CB1     CB2     OA6     OB5    
1       6       HA6R    CA6     CA5     OA6    
1       6       HA6S    CA6     OA6     CA5    
1       5       HB4     CB4     CB3     CB5     OB4    
1       5       HB3     CB3     CB2     CB4     OB3    
1       6       H72R    C72     C71     C73    
1       6       H72S    C72     C73     C71    
1       5       HB2     CB2     CB1     CB3     NB2    
1       1       HNB2    NB2     C51     CB2    
1       5       HA4     CA4     CA3     CA5     OA4    
1       2       HOA4    OA4     CA4     CA3    
1       5       HA5     CA5     CA4     CA6     OA5    
1       5       HA1     CA1     CA2     OA1     OA5    
1       5       HA3     CA3     CA2     CA4     OA3    
1       6       H32R    C32     C31     C33    
1       6       H32S    C32     C33     C31    
1       5       HA2     CA2     CA1     CA3     NA2    
1       1       HNA2    NA2     C11     CA2    
1       5       H73R    C73     C72     C74     O73    
1       6       H82R    C82     C81     C83    
1       6       H82S    C82     C83     C81    
1       6       H83R    C83     C82     C84    
1       6       H83S    C83     C84     C82    
1       6       H84R    C84     C83     C85    
1       6       H84S    C84     C85     C83    
1       6       H85R    C85     C84     C86    
1       6       H85S    C85     C86     C84    
1       6       H86R    C86     C85     C87    
1       6       H86S    C86     C87     C85    
1       6       H87R    C87     C86     C88    
1       6       H87S    C87     C88     C86    
1       6       H88R    C88     C87     C89    
1       6       H88S    C88     C89     C87    
1       6       H89R    C89     C810    C88    
1       6       H89S    C89     C88     C810   
1       6       H810R   C810    C811    C89    
1       6       H810S   C810    C89     C811   
1       6       H811R   C811    C810    C812   
1       6       H811S   C811    C812    C810   
1       6       H812R   C812    C811    C813   
1       6       H812S   C812    C813    C811   
1       6       H813R   C813    C812    C814   
1       6       H813S   C813    C814    C812   
1       4       H814R   C814    C813    C812   
1       4       H814S   C814    C813    H813R  
1       4       H814T   C814    C813    H813S  
1       6       H74R    C74     C73     C75    
1       6       H74S    C74     C75     C73    
1       6       H75R    C75     C74     C76    
1       6       H75S    C75     C76     C74    
1       6       H76R    C76     C75     C77    
1       6       H76S    C76     C77     C75    
1       6       H77R    C77     C76     C78    
1       6       H77S    C77     C78     C76    
1       6       H78R    C78     C77     C79    
1       6       H78S    C78     C79     C77    
1       6       H79R    C79     C710    C78    
1       6       H79S    C79     C78     C710   
1       6       H710R   C710    C711    C79    
1       6       H710S   C710    C79     C711   
1       6       H711R   C711    C710    C712   
1       6       H711S   C711    C712    C710   
1       6       H712R   C712    C711    C713   
1       6       H712S   C712    C713    C711   
1       6       H713R   C713    C712    C714   
1       6       H713S   C713    C714    C712   
1       4       H714R   C714    C713    C712   
1       4       H714S   C714    C713    H713R  
1       4       H714T   C714    C713    H713S  
1       6       H52R    C52     C51     C53    
1       6       H52S    C52     C53     C51    
1       5       H53R    C53     C52     C54     O53    
1       6       H62R    C62     C61     C63    
1       6       H62S    C62     C63     C61    
1       6       H63R    C63     C62     C64    
1       6       H63S    C63     C64     C62    
1       6       H64R    C64     C63     C65    
1       6       H64S    C64     C65     C63    
1       6       H65R    C65     C64     C66    
1       6       H65S    C65     C66     C64    
1       6       H66R    C66     C65     C67    
1       6       H66S    C66     C67     C65    
1       6       H67R    C67     C66     C68    
1       6       H67S    C67     C68     C66    
1       6       H68R    C68     C67     C69    
1       6       H68S    C68     C69     C67    
1       6       H69R    C69     C610    C68    
1       6       H69S    C69     C68     C610   
1       6       H610R   C610    C611    C69    
1       6       H610S   C610    C69     C611   
1       6       H611R   C611    C610    C612   
1       6       H611S   C611    C612    C610   
1       4       H612R   C612    C611    C610   
1       4       H612S   C612    C611    H611R  
1       4       H612T   C612    C611    H611S  
1       6       H54R    C54     C53     C55    
1       6       H54S    C54     C55     C53    
1       6       H55R    C55     C54     C56    
1       6       H55S    C55     C56     C54    
1       6       H56R    C56     C55     C57    
1       6       H56S    C56     C57     C55    
1       6       H57R    C57     C56     C58    
1       6       H57S    C57     C58     C56    
1       6       H58R    C58     C57     C59    
1       6       H58S    C58     C59     C57    
1       6       H59R    C59     C510    C58    
1       6       H59S    C59     C58     C510   
1       6       H510R   C510    C511    C59    
1       6       H510S   C510    C59     C511   
1       6       H511R   C511    C510    C512   
1       6       H511S   C511    C512    C510   
1       6       H512R   C512    C511    C513   
1       6       H512S   C512    C513    C511   
1       6       H513R   C513    C512    C514   
1       6       H513S   C513    C514    C512   
1       4       H514R   C514    C513    C512   
1       4       H514S   C514    C513    H513R  
1       4       H514T   C514    C513    H513S  
1       5       H33R    C33     C32     C34     O33    
1       2       HO33    O33     C33     C32    
1       6       H34R    C34     C33     C35    
1       6       H34S    C34     C35     C33    
1       6       H35R    C35     C34     C36    
1       6       H35S    C35     C36     C34    
1       6       H36R    C36     C35     C37    
1       6       H36S    C36     C37     C35    
1       6       H37R    C37     C36     C38    
1       6       H37S    C37     C38     C36    
1       6       H38R    C38     C37     C39    
1       6       H38S    C38     C39     C37    
1       6       H39R    C39     C310    C38    
1       6       H39S    C39     C38     C310   
1       6       H310R   C310    C311    C39    
1       6       H310S   C310    C39     C311   
1       6       H311R   C311    C310    C312   
1       6       H311S   C311    C312    C310   
1       6       H312R   C312    C311    C313   
1       6       H312S   C312    C313    C311   
1       6       H313R   C313    C312    C314   
1       6       H313S   C313    C314    C312   
1       4       H314R   C314    C313    C312   
1       4       H314S   C314    C313    H313R  
1       4       H314T   C314    C313    H313S  
1       6       H12R    C12     C11     C13    
1       6       H12S    C12     C13     C11    
1       5       H13R    C13     C12     C14     O13    
1       6       H22R    C22     C21     C23    
1       6       H22S    C22     C23     C21    
1       6       H23R    C23     C22     C24    
1       6       H23S    C23     C24     C22    
1       6       H24R    C24     C23     C25    
1       6       H24S    C24     C25     C23    
1       6       H25R    C25     C24     C26    
1       6       H25S    C25     C26     C24    
1       6       H26R    C26     C25     C27    
1       6       H26S    C26     C27     C25    
1       6       H27R    C27     C26     C28    
1       6       H27S    C27     C28     C26    
1       6       H28R    C28     C27     C29    
1       6       H28S    C28     C29     C27    
1       6       H29R    C29     C210    C28    
1       6       H29S    C29     C28     C210   
1       6       H210R   C210    C211    C29    
1       6       H210S   C210    C29     C211   
1       6       H211R   C211    C210    C212   
1       6       H211S   C211    C212    C210   
1       6       H212R   C212    C211    C213   
1       6       H212S   C212    C213    C211   
1       6       H213R   C213    C212    C214   
1       6       H213S   C213    C214    C212   
1       6       H214R   C214    C213    C215   
1       6       H214S   C214    C215    C213   
1       6       H215R   C215    C214    C216   
1       6       H215S   C215    C216    C214   
1       4       H216R   C216    C215    C214   
1       4       H216S   C216    C215    H215R  
1       4       H216T   C216    C215    H215S  
1       6       H14R    C14     C13     C15    
1       6       H14S    C14     C15     C13    
1       6       H15R    C15     C14     C16    
1       6       H15S    C15     C16     C14    
1       6       H16R    C16     C15     C17    
1       6       H16S    C16     C17     C15    
1       6       H17R    C17     C16     C18    
1       6       H17S    C17     C18     C16    
1       6       H18R    C18     C17     C19    
1       6       H18S    C18     C19     C17    
1       6       H19R    C19     C110    C18    
1       6       H19S    C19     C18     C110   
1       6       H110R   C110    C111    C19    
1       6       H110S   C110    C19     C111   
1       6       H111R   C111    C110    C112   
1       6       H111S   C111    C112    C110   
1       6       H112R   C112    C111    C113   
1       6       H112S   C112    C113    C111   
1       6       H113R   C113    C112    C114   
1       6       H113S   C113    C114    C112   
1       4       H114R   C114    C113    C112   
1       4       H114S   C114    C113    H113R  
1       4       H114T   C114    C113    H113S  
SELIPB     220
1       2       HOB6    OB6     CB6     CB5    
1       6       HB6R    CB6     CB5     OB6    
1       6       HB6S    CB6     OB6     CB5    
1       5       HB5     CB5     CB4     CB6     OB5    
1       5       HB1     CB1     CB2     OA6     OB5    
1       6       HA6R    CA6     CA5     OA6    
1       6       HA6S    CA6     OA6     CA5    
1       5       HB4     CB4     CB3     CB5     OB4    
1       5       HD1     CD1     CD2     OD1     OD5    
2       6       HD5     CD5     CD4     OD5    
1       5       HD2     CD2     CD1     CD3     OD2    
1       2       HOD2    OD2     CD2     CD1    
1       5       HD3     CD3     CD2     CD4     OD3    
1       2       HOD3    OD3     CD3     CD2    
1       5       HD4     CD4     CD3     CD5     ND4    
3       4       HND     ND4     CD4     CD3    
1       5       HB3     CB3     CB2     CB4     OB3    
1       6       H72R    C72     C71     C73    
1       6       H72S    C72     C73     C71    
1       5       HB2     CB2     CB1     CB3     NB2    
1       1       HNB2    NB2     C51     CB2    
1       5       HA4     CA4     CA3     CA5     OA4    
1       2       HOA4    OA4     CA4     CA3    
1       5       HA5     CA5     CA4     CA6     OA5    
1       5       HA1     CA1     CA2     OA1     OA5    
1       5       HC1     CC1     CC2     OC1     OC6    
2       6       HC6     CC6     CC5     OC6    
1       5       HC2     CC2     CC1     CC3     OC2    
1       2       HOC2    OC2     CC2     CC1    
1       5       HC3     CC3     CC2     CC5     OC3    
1       2       HOC3    OC3     CC3     CC2    
1       5       HC5     CC5     CC3     CC6     NC5    
3       4       HNC     NC5     CC5     CC3    
1       5       HA3     CA3     CA2     CA4     OA3    
1       6       H32R    C32     C31     C33    
1       6       H32S    C32     C33     C31    
1       5       HA2     CA2     CA1     CA3     NA2    
1       1       HNA2    NA2     C11     CA2    
1       5       H73R    C73     C72     C74     O73    
1       6       H82R    C82     C81     C83    
1       6       H82S    C82     C83     C81    
1       6       H83R    C83     C82     C84    
1       6       H83S    C83     C84     C82    
1       6       H84R    C84     C83     C85    
1       6       H84S    C84     C85     C83    
1       6       H85R    C85     C84     C86    
1       6       H85S    C85     C86     C84    
1       6       H86R    C86     C85     C87    
1       6       H86S    C86     C87     C85    
1       6       H87R    C87     C86     C88    
1       6       H87S    C87     C88     C86    
1       6       H88R    C88     C87     C89    
1       6       H88S    C88     C89     C87    
1       6       H89R    C89     C810    C88    
1       6       H89S    C89     C88     C810   
1       6       H810R   C810    C811    C89    
1       6       H810S   C810    C89     C811   
1       6       H811R   C811    C810    C812   
1       6       H811S   C811    C812    C810   
1       6       H812R   C812    C811    C813   
1       6       H812S   C812    C813    C811   
1       6       H813R   C813    C812    C814   
1       6       H813S   C813    C814    C812   
1       4       H814R   C814    C813    C812   
1       4       H814S   C814    C813    H813R  
1       4       H814T   C814    C813    H813S  
1       6       H74R    C74     C73     C75    
1       6       H74S    C74     C75     C73    
1       6       H75R    C75     C74     C76    
1       6       H75S    C75     C76     C74    
1       6       H76R    C76     C75     C77    
1       6       H76S    C76     C77     C75    
1       6       H77R    C77     C76     C78    
1       6       H77S    C77     C78     C76    
1       6       H78R    C78     C77     C79    
1       6       H78S    C78     C79     C77    
1       6       H79R    C79     C710    C78    
1       6       H79S    C79     C78     C710   
1       6       H710R   C710    C711    C79    
1       6       H710S   C710    C79     C711   
1       6       H711R   C711    C710    C712   
1       6       H711S   C711    C712    C710   
1       6       H712R   C712    C711    C713   
1       6       H712S   C712    C713    C711   
1       6       H713R   C713    C712    C714   
1       6       H713S   C713    C714    C712   
1       4       H714R   C714    C713    C712   
1       4       H714S   C714    C713    H713R  
1       4       H714T   C714    C713    H713S  
1       6       H52R    C52     C51     C53    
1       6       H52S    C52     C53     C51    
1       5       H53R    C53     C52     C54     O53    
1       6       H62R    C62     C61     C63    
1       6       H62S    C62     C63     C61    
1       6       H63R    C63     C62     C64    
1       6       H63S    C63     C64     C62    
1       6       H64R    C64     C63     C65    
1       6       H64S    C64     C65     C63    
1       6       H65R    C65     C64     C66    
1       6       H65S    C65     C66     C64    
1       6       H66R    C66     C65     C67    
1       6       H66S    C66     C67     C65    
1       6       H67R    C67     C66     C68    
1       6       H67S    C67     C68     C66    
1       6       H68R    C68     C67     C69    
1       6       H68S    C68     C69     C67    
1       6       H69R    C69     C610    C68    
1       6       H69S    C69     C68     C610   
1       6       H610R   C610    C611    C69    
1       6       H610S   C610    C69     C611   
1       6       H611R   C611    C610    C612   
1       6       H611S   C611    C612    C610   
1       4       H612R   C612    C611    C610   
1       4       H612S   C612    C611    H611R  
1       4       H612T   C612    C611    H611S  
1       6       H54R    C54     C53     C55    
1       6       H54S    C54     C55     C53    
1       6       H55R    C55     C54     C56    
1       6       H55S    C55     C56     C54    
1       6       H56R    C56     C55     C57    
1       6       H56S    C56     C57     C55    
1       6       H57R    C57     C56     C58    
1       6       H57S    C57     C58     C56    
1       6       H58R    C58     C57     C59    
1       6       H58S    C58     C59     C57    
1       6       H59R    C59     C510    C58    
1       6       H59S    C59     C58     C510   
1       6       H510R   C510    C511    C59    
1       6       H510S   C510    C59     C511   
1       6       H511R   C511    C510    C512   
1       6       H511S   C511    C512    C510   
1       6       H512R   C512    C511    C513   
1       6       H512S   C512    C513    C511   
1       6       H513R   C513    C512    C514   
1       6       H513S   C513    C514    C512   
1       4       H514R   C514    C513    C512   
1       4       H514S   C514    C513    H513R  
1       4       H514T   C514    C513    H513S  
1       5       H33R    C33     C32     C34     O33    
1       2       HO33    O33     C33     C32    
1       6       H34R    C34     C33     C35    
1       6       H34S    C34     C35     C33    
1       6       H35R    C35     C34     C36    
1       6       H35S    C35     C36     C34    
1       6       H36R    C36     C35     C37    
1       6       H36S    C36     C37     C35    
1       6       H37R    C37     C36     C38    
1       6       H37S    C37     C38     C36    
1       6       H38R    C38     C37     C39    
1       6       H38S    C38     C39     C37    
1       6       H39R    C39     C310    C38    
1       6       H39S    C39     C38     C310   
1       6       H310R   C310    C311    C39    
1       6       H310S   C310    C39     C311   
1       6       H311R   C311    C310    C312   
1       6       H311S   C311    C312    C310   
1       6       H312R   C312    C311    C313   
1       6       H312S   C312    C313    C311   
1       6       H313R   C313    C312    C314   
1       6       H313S   C313    C314    C312   
1       4       H314R   C314    C313    C312   
1       4       H314S   C314    C313    H313R  
1       4       H314T   C314    C313    H313S  
1       6       H12R    C12     C11     C13    
1       6       H12S    C12     C13     C11    
1       5       H13R    C13     C12     C14     O13    
1       6       H22R    C22     C21     C23    
1       6       H22S    C22     C23     C21    
1       6       H23R    C23     C22     C24    
1       6       H23S    C23     C24     C22    
1       6       H24R    C24     C23     C25    
1       6       H24S    C24     C25     C23    
1       6       H25R    C25     C24     C26    
1       6       H25S    C25     C26     C24    
1       6       H26R    C26     C25     C27    
1       6       H26S    C26     C27     C25    
1       6       H27R    C27     C26     C28    
1       6       H27S    C27     C28     C26    
1       6       H28R    C28     C27     C29    
1       6       H28S    C28     C29     C27    
1       6       H29R    C29     C210    C28    
1       6       H29S    C29     C28     C210   
1       6       H210R   C210    C211    C29    
1       6       H210S   C210    C29     C211   
1       6       H211R   C211    C210    C212   
1       6       H211S   C211    C212    C210   
1       6       H212R   C212    C211    C213   
1       6       H212S   C212    C213    C211   
1       6       H213R   C213    C212    C214   
1       6       H213S   C213    C214    C212   
1       6       H214R   C214    C213    C215   
1       6       H214S   C214    C215    C213   
1       6       H215R   C215    C214    C216   
1       6       H215S   C215    C216    C214   
1       4       H216R   C216    C215    C214   
1       4       H216S   C216    C215    H215R  
1       4       H216T   C216    C215    H215S  
1       6       H14R    C14     C13     C15    
1       6       H14S    C14     C15     C13    
1       6       H15R    C15     C14     C16    
1       6       H15S    C15     C16     C14    
1       6       H16R    C16     C15     C17    
1       6       H16S    C16     C17     C15    
1       6       H17R    C17     C16     C18    
1       6       H17S    C17     C18     C16    
1       6       H18R    C18     C17     C19    
1       6       H18S    C18     C19     C17    
1       6       H19R    C19     C110    C18    
1       6       H19S    C19     C18     C110   
1       6       H110R   C110    C111    C19    
1       6       H110S   C110    C19     C111   
1       6       H111R   C111    C110    C112   
1       6       H111S   C111    C112    C110   
1       6       H112R   C112    C111    C113   
1       6       H112S   C112    C113    C111   
1       6       H113R   C113    C112    C114   
1       6       H113S   C113    C114    C112   
1       4       H114R   C114    C113    C112   
1       4       H114S   C114    C113    H113R  
1       4       H114T   C114    C113    H113S  
SELIPC     210
1       2       HOB6    OB6     CB6     CB5    
1       6       HB6R    CB6     CB5     OB6    
1       6       HB6S    CB6     OB6     CB5    
1       5       HB5     CB5     CB4     CB6     OB5    
1       5       HB1     CB1     CB2     OA6     OB5    
1       6       HA6R    CA6     CA5     OA6    
1       6       HA6S    CA6     OA6     CA5    
3       4       HND     ND      CD2     CD1    
2       6       HD2     CD2     CD1     ND     
1       5       HB4     CB4     CB3     CB5     OB4    
2       6       HD1     CD1     CD2     OD2    
1       5       HB3     CB3     CB2     CB4     OB3    
1       6       H72R    C72     C71     C73    
1       6       H72S    C72     C73     C71    
1       5       HB2     CB2     CB1     CB3     NB2    
1       1       HNB2    NB2     C51     CB2    
1       5       HA4     CA4     CA3     CA5     OA4    
1       2       HOA4    OA4     CA4     CA3    
1       5       HA5     CA5     CA4     CA6     OA5    
1       5       HA1     CA1     CA2     OA1     OA5    
3       4       HNC     NC      CC2     CC1    
2       6       HC2     CC2     CC1     NC     
2       6       HC1     CC1     CC2     OC2    
1       5       HA3     CA3     CA2     CA4     OA3    
1       6       H32R    C32     C31     C33    
1       6       H32S    C32     C33     C31    
1       5       HA2     CA2     CA1     CA3     NA2    
1       1       HNA2    NA2     C11     CA2    
1       5       H73R    C73     C72     C74     O73    
1       6       H82R    C82     C81     C83    
1       6       H82S    C82     C83     C81    
1       6       H83R    C83     C82     C84    
1       6       H83S    C83     C84     C82    
1       6       H84R    C84     C83     C85    
1       6       H84S    C84     C85     C83    
1       6       H85R    C85     C84     C86    
1       6       H85S    C85     C86     C84    
1       6       H86R    C86     C85     C87    
1       6       H86S    C86     C87     C85    
1       6       H87R    C87     C86     C88    
1       6       H87S    C87     C88     C86    
1       6       H88R    C88     C87     C89    
1       6       H88S    C88     C89     C87    
1       6       H89R    C89     C810    C88    
1       6       H89S    C89     C88     C810   
1       6       H810R   C810    C811    C89    
1       6       H810S   C810    C89     C811   
1       6       H811R   C811    C810    C812   
1       6       H811S   C811    C812    C810   
1       6       H812R   C812    C811    C813   
1       6       H812S   C812    C813    C811   
1       6       H813R   C813    C812    C814   
1       6       H813S   C813    C814    C812   
1       4       H814R   C814    C813    C812   
1       4       H814S   C814    C813    H813R  
1       4       H814T   C814    C813    H813S  
1       6       H74R    C74     C73     C75    
1       6       H74S    C74     C75     C73    
1       6       H75R    C75     C74     C76    
1       6       H75S    C75     C76     C74    
1       6       H76R    C76     C75     C77    
1       6       H76S    C76     C77     C75    
1       6       H77R    C77     C76     C78    
1       6       H77S    C77     C78     C76    
1       6       H78R    C78     C77     C79    
1       6       H78S    C78     C79     C77    
1       6       H79R    C79     C710    C78    
1       6       H79S    C79     C78     C710   
1       6       H710R   C710    C711    C79    
1       6       H710S   C710    C79     C711   
1       6       H711R   C711    C710    C712   
1       6       H711S   C711    C712    C710   
1       6       H712R   C712    C711    C713   
1       6       H712S   C712    C713    C711   
1       6       H713R   C713    C712    C714   
1       6       H713S   C713    C714    C712   
1       4       H714R   C714    C713    C712   
1       4       H714S   C714    C713    H713R  
1       4       H714T   C714    C713    H713S  
1       6       H52R    C52     C51     C53    
1       6       H52S    C52     C53     C51    
1       5       H53R    C53     C52     C54     O53    
1       6       H62R    C62     C61     C63    
1       6       H62S    C62     C63     C61    
1       6       H63R    C63     C62     C64    
1       6       H63S    C63     C64     C62    
1       6       H64R    C64     C63     C65    
1       6       H64S    C64     C65     C63    
1       6       H65R    C65     C64     C66    
1       6       H65S    C65     C66     C64    
1       6       H66R    C66     C65     C67    
1       6       H66S    C66     C67     C65    
1       6       H67R    C67     C66     C68    
1       6       H67S    C67     C68     C66    
1       6       H68R    C68     C67     C69    
1       6       H68S    C68     C69     C67    
1       6       H69R    C69     C610    C68    
1       6       H69S    C69     C68     C610   
1       6       H610R   C610    C611    C69    
1       6       H610S   C610    C69     C611   
1       6       H611R   C611    C610    C612   
1       6       H611S   C611    C612    C610   
1       4       H612R   C612    C611    C610   
1       4       H612S   C612    C611    H611R  
1       4       H612T   C612    C611    H611S  
1       6       H54R    C54     C53     C55    
1       6       H54S    C54     C55     C53    
1       6       H55R    C55     C54     C56    
1       6       H55S    C55     C56     C54    
1       6       H56R    C56     C55     C57    
1       6       H56S    C56     C57     C55    
1       6       H57R    C57     C56     C58    
1       6       H57S    C57     C58     C56    
1       6       H58R    C58     C57     C59    
1       6       H58S    C58     C59     C57    
1       6       H59R    C59     C510    C58    
1       6       H59S    C59     C58     C510   
1       6       H510R   C510    C511    C59    
1       6       H510S   C510    C59     C511   
1       6       H511R   C511    C510    C512   
1       6       H511S   C511    C512    C510   
1       6       H512R   C512    C511    C513   
1       6       H512S   C512    C513    C511   
1       6       H513R   C513    C512    C514   
1       6       H513S   C513    C514    C512   
1       4       H514R   C514    C513    C512   
1       4       H514S   C514    C513    H513R  
1       4       H514T   C514    C513    H513S  
1       5       H33R    C33     C32     C34     O33    
1       2       HO33    O33     C33     C32    
1       6       H34R    C34     C33     C35    
1       6       H34S    C34     C35     C33    
1       6       H35R    C35     C34     C36    
1       6       H35S    C35     C36     C34    
1       6       H36R    C36     C35     C37    
1       6       H36S    C36     C37     C35    
1       6       H37R    C37     C36     C38    
1       6       H37S    C37     C38     C36    
1       6       H38R    C38     C37     C39    
1       6       H38S    C38     C39     C37    
1       6       H39R    C39     C310    C38    
1       6       H39S    C39     C38     C310   
1       6       H310R   C310    C311    C39    
1       6       H310S   C310    C39     C311   
1       6       H311R   C311    C310    C312   
1       6       H311S   C311    C312    C310   
1       6       H312R   C312    C311    C313   
1       6       H312S   C312    C313    C311   
1       6       H313R   C313    C312    C314   
1       6       H313S   C313    C314    C312   
1       4       H314R   C314    C313    C312   
1       4       H314S   C314    C313    H313R  
1       4       H314T   C314    C313    H313S  
1       6       H12R    C12     C11     C13    
1       6       H12S    C12     C13     C11    
1       5       H13R    C13     C12     C14     O13    
1       6       H22R    C22     C21     C23    
1       6       H22S    C22     C23     C21    
1       6       H23R    C23     C22     C24    
1       6       H23S    C23     C24     C22    
1       6       H24R    C24     C23     C25    
1       6       H24S    C24     C25     C23    
1       6       H25R    C25     C24     C26    
1       6       H25S    C25     C26     C24    
1       6       H26R    C26     C25     C27    
1       6       H26S    C26     C27     C25    
1       6       H27R    C27     C26     C28    
1       6       H27S    C27     C28     C26    
1       6       H28R    C28     C27     C29    
1       6       H28S    C28     C29     C27    
1       6       H29R    C29     C210    C28    
1       6       H29S    C29     C28     C210   
1       6       H210R   C210    C211    C29    
1       6       H210S   C210    C29     C211   
1       6       H211R   C211    C210    C212   
1       6       H211S   C211    C212    C210   
1       6       H212R   C212    C211    C213   
1       6       H212S   C212    C213    C211   
1       6       H213R   C213    C212    C214   
1       6       H213S   C213    C214    C212   
1       6       H214R   C214    C213    C215   
1       6       H214S   C214    C215    C213   
1       6       H215R   C215    C214    C216   
1       6       H215S   C215    C216    C214   
1       4       H216R   C216    C215    C214   
1       4       H216S   C216    C215    H215R  
1       4       H216T   C216    C215    H215S  
1       6       H14R    C14     C13     C15    
1       6       H14S    C14     C15     C13    
1       6       H15R    C15     C14     C16    
1       6       H15S    C15     C16     C14    
1       6       H16R    C16     C15     C17    
1       6       H16S    C16     C17     C15    
1       6       H17R    C17     C16     C18    
1       6       H17S    C17     C18     C16    
1       6       H18R    C18     C17     C19    
1       6       H18S    C18     C19     C17    
1       6       H19R    C19     C110    C18    
1       6       H19S    C19     C18     C110   
1       6       H110R   C110    C111    C19    
1       6       H110S   C110    C19     C111   
1       6       H111R   C111    C110    C112   
1       6       H111S   C111    C112    C110   
1       6       H112R   C112    C111    C113   
1       6       H112S   C112    C113    C111   
1       6       H113R   C113    C112    C114   
1       6       H113S   C113    C114    C112   
1       4       H114R   C114    C113    C112   
1       4       H114S   C114    C113    H113R  
1       4       H114T   C114    C113    H113S  
SFLIPA     174
1       2       HOB6    OB6     CB6     CB5    
1       6       HB6R    CB6     CB5     OB6    
1       6       HB6S    CB6     OB6     CB5    
1       5       HB5     CB5     CB4     CB6     OB5    
1       5       HB1     CB1     CB2     OA6     OB5    
1       6       HA6R    CA6     CA5     OA6    
1       6       HA6S    CA6     OA6     CA5    
1       5       HB4     CB4     CB3     CB5     OB4    
1       5       HB3     CB3     CB2     CB4     OB3    
1       6       H72R    C72     C71     C73    
1       6       H72S    C72     C73     C71    
1       5       HB2     CB2     CB1     CB3     NB2    
1       1       HNB2    NB2     C51     CB2    
1       5       HA4     CA4     CA3     CA5     OA4    
1       2       HOA4    OA4     CA4     CA3    
1       5       HA5     CA5     CA4     CA6     OA5    
1       5       HA1     CA1     CA2     OA1     OA5    
1       5       HA3     CA3     CA2     CA4     OA3    
1       6       H32R    C32     C31     C33    
1       6       H32S    C32     C33     C31    
1       5       HA2     CA2     CA1     CA3     NA2    
1       1       HNA2    NA2     C11     CA2    
1       5       H73R    C73     C72     C74     O73    
1       6       H82R    C82     C81     C83    
1       6       H82S    C82     C83     C81    
1       6       H83R    C83     C82     C84    
1       6       H83S    C83     C84     C82    
1       6       H84R    C84     C83     C85    
1       6       H84S    C84     C85     C83    
1       6       H85R    C85     C84     C86    
1       6       H85S    C85     C86     C84    
1       6       H86R    C86     C85     C87    
1       6       H86S    C86     C87     C85    
1       6       H87R    C87     C86     C88    
1       6       H87S    C87     C88     C86    
1       6       H88R    C88     C87     C89    
1       6       H88S    C88     C89     C87    
1       6       H89R    C89     C810    C88    
1       6       H89S    C89     C88     C810   
1       6       H810R   C810    C811    C89    
1       6       H810S   C810    C89     C811   
1       6       H811R   C811    C810    C812   
1       6       H811S   C811    C812    C810   
1       6       H812R   C812    C811    C813   
1       6       H812S   C812    C813    C811   
1       6       H813R   C813    C812    C814   
1       6       H813S   C813    C814    C812   
1       4       H814R   C814    C813    C812   
1       4       H814S   C814    C813    H813R  
1       4       H814T   C814    C813    H813S  
1       6       H74R    C74     C73     C75    
1       6       H74S    C74     C75     C73    
1       6       H75R    C75     C74     C76    
1       6       H75S    C75     C76     C74    
1       6       H76R    C76     C75     C77    
1       6       H76S    C76     C77     C75    
1       6       H77R    C77     C76     C78    
1       6       H77S    C77     C78     C76    
1       6       H78R    C78     C77     C79    
1       6       H78S    C78     C79     C77    
1       6       H79R    C79     C710    C78    
1       6       H79S    C79     C78     C710   
1       6       H710R   C710    C711    C79    
1       6       H710S   C710    C79     C711   
1       6       H711R   C711    C710    C712   
1       6       H711S   C711    C712    C710   
1       6       H712R   C712    C711    C713   
1       6       H712S   C712    C713    C711   
1       6       H713R   C713    C712    C714   
1       6       H713S   C713    C714    C712   
1       4       H714R   C714    C713    C712   
1       4       H714S   C714    C713    H713R  
1       4       H714T   C714    C713    H713S  
1       6       H52R    C52     C51     C53    
1       6       H52S    C52     C53     C51    
1       5       H53R    C53     C52     C54     O53    
1       6       H62R    C62     C61     C63    
1       6       H62S    C62     C63     C61    
1       6       H63R    C63     C62     C64    
1       6       H63S    C63     C64     C62    
1       6       H64R    C64     C63     C65    
1       6       H64S    C64     C65     C63    
1       6       H65R    C65     C64     C66    
1       6       H65S    C65     C66     C64    
1       6       H66R    C66     C65     C67    
1       6       H66S    C66     C67     C65    
1       6       H67R    C67     C66     C68    
1       6       H67S    C67     C68     C66    
1       6       H68R    C68     C67     C69    
1       6       H68S    C68     C69     C67    
1       6       H69R    C69     C610    C68    
1       6       H69S    C69     C68     C610   
1       6       H610R   C610    C611    C69    
1       6       H610S   C610    C69     C611   
1       6       H611R   C611    C610    C612   
1       6       H611S   C611    C612    C610   
1       4       H612R   C612    C611    C610   
1       4       H612S   C612    C611    H611R  
1       4       H612T   C612    C611    H611S  
1       6       H54R    C54     C53     C55    
1       6       H54S    C54     C55     C53    
1       6       H55R    C55     C54     C56    
1       6       H55S    C55     C56     C54    
1       6       H56R    C56     C55     C57    
1       6       H56S    C56     C57     C55    
1       6       H57R    C57     C56     C58    
1       6       H57S    C57     C58     C56    
1       6       H58R    C58     C57     C59    
1       6       H58S    C58     C59     C57    
1       6       H59R    C59     C510    C58    
1       6       H59S    C59     C58     C510   
1       6       H510R   C510    C511    C59    
1       6       H510S   C510    C59     C511   
1       6       H511R   C511    C510    C512   
1       6       H511S   C511    C512    C510   
1       6       H512R   C512    C511    C513   
1       6       H512S   C512    C513    C511   
1       6       H513R   C513    C512    C514   
1       6       H513S   C513    C514    C512   
1       4       H514R   C514    C513    C512   
1       4       H514S   C514    C513    H513R  
1       4       H514T   C514    C513    H513S  
1       5       H33R    C33     C32     C34     O33    
1       2       HO33    O33     C33     C32    
1       6       H34R    C34     C33     C35    
1       6       H34S    C34     C35     C33    
1       6       H35R    C35     C34     C36    
1       6       H35S    C35     C36     C34    
1       6       H36R    C36     C35     C37    
1       6       H36S    C36     C37     C35    
1       6       H37R    C37     C36     C38    
1       6       H37S    C37     C38     C36    
1       6       H38R    C38     C37     C39    
1       6       H38S    C38     C39     C37    
1       6       H39R    C39     C310    C38    
1       6       H39S    C39     C38     C310   
1       6       H310R   C310    C311    C39    
1       6       H310S   C310    C39     C311   
1       6       H311R   C311    C310    C312   
1       6       H311S   C311    C312    C310   
1       6       H312R   C312    C311    C313   
1       6       H312S   C312    C313    C311   
1       6       H313R   C313    C312    C314   
1       6       H313S   C313    C314    C312   
1       4       H314R   C314    C313    C312   
1       4       H314S   C314    C313    H313R  
1       4       H314T   C314    C313    H313S  
1       6       H12R    C12     C11     C13    
1       6       H12S    C12     C13     C11    
1       5       H13R    C13     C12     C14     O13    
1       2       HO13    O13     C13     C12    
1       6       H14R    C14     C13     C15    
1       6       H14S    C14     C15     C13    
1       6       H15R    C15     C14     C16    
1       6       H15S    C15     C16     C14    
1       6       H16R    C16     C15     C17    
1       6       H16S    C16     C17     C15    
1       6       H17R    C17     C16     C18    
1       6       H17S    C17     C18     C16    
1       6       H18R    C18     C17     C19    
1       6       H18S    C18     C19     C17    
1       6       H19R    C19     C110    C18    
1       6       H19S    C19     C18     C110   
1       6       H110R   C110    C111    C19    
1       6       H110S   C110    C19     C111   
1       6       H111R   C111    C110    C112   
1       6       H111S   C111    C112    C110   
1       6       H112R   C112    C111    C113   
1       6       H112S   C112    C113    C111   
1       6       H113R   C113    C112    C114   
1       6       H113S   C113    C114    C112   
1       4       H114R   C114    C113    C112   
1       4       H114S   C114    C113    H113R  
1       4       H114T   C114    C113    H113S  
SITO       50
1       5       H3      C3      C2      C4      O3     
1       2       H3'     O3      C3      C2     
1       6       H4A     C4      C3      C5     
1       6       H4B     C4      C5      C3     
1       1       H6      C6      C5      C7     
1       6       H7A     C7      C6      C8     
1       6       H7B     C7      C8      C6     
1       5       H8      C8      C14     C7      C9     
1       5       H14     C14     C13     C15     C8     
1       6       H15A    C15     C14     C16    
1       6       H15B    C15     C16     C14    
1       6       H16A    C16     C15     C17    
1       6       H16B    C16     C17     C15    
1       5       H17     C17     C13     C16     C20    
1       4       H18A    C18     C13     C12    
1       4       H18B    C18     C13     C14    
1       4       H18C    C18     C13     C17    
1       6       H12A    C12     C11     C13    
1       6       H12B    C12     C13     C11    
1       6       H11A    C11     C12     C9     
1       6       H11B    C11     C9      C12    
1       5       H9      C9      C10     C11     C8     
1       4       H19A    C19     C10     C1     
1       4       H19B    C19     C10     C5     
1       4       H19C    C19     C10     C9     
1       6       H1A     C1      C10     C2     
1       6       H1B     C1      C2      C10    
1       6       H2A     C2      C1      C3     
1       6       H2B     C2      C3      C1     
1       5       H20     C20     C17     C21     C22    
1       4       H21A    C21     C20     C17    
1       4       H21B    C21     C20     C22    
1       4       H21C    C21     C20     H20    
1       6       H22A    C22     C20     C23    
1       6       H22B    C22     C23     C20    
1       6       H23A    C23     C22     C24    
1       6       H23B    C23     C24     C22    
1       5       H24     C24     C23     C25     C28    
1       5       H25     C25     C24     C26     C27    
1       4       H26A    C26     C25     C24    
1       4       H26B    C26     C25     C27    
1       4       H26C    C26     C25     H25    
1       4       H27A    C27     C25     C24    
1       4       H27B    C27     C25     C26    
1       4       H27C    C27     C25     H25    
1       6       H28A    C28     C24     C29    
1       6       H28B    C28     C29     C24    
1       4       H29A    C29     C28     C24    
1       4       H29B    C29     C28     H28A   
1       4       H29C    C29     C28     H28B   
SLPA       72
1       2       H12     O12     P       O11    
1       6       HA      C1      C2      O11    
1       6       HB      C1      O11     C2     
1       5       HS      C2      C1      C3      O21    
1       6       H2R     C22     C21     C23    
1       6       H2S     C22     C23     C21    
1       6       HX      C3      C2      O31    
1       6       HY      C3      O31     C2     
1       6       H2X     C32     C31     C33    
1       6       H2Y     C32     C33     C31    
1       6       H3R     C23     C22     C24    
1       6       H3S     C23     C24     C22    
1       6       H4R     C24     C23     C25    
1       6       H4S     C24     C25     C23    
1       6       H5R     C25     C24     C26    
1       6       H5S     C25     C26     C24    
1       6       H6R     C26     C25     C27    
1       6       H6S     C26     C27     C25    
1       6       H7R     C27     C26     C28    
1       6       H7S     C27     C28     C26    
1       6       H8R     C28     C27     C29    
1       6       H8S     C28     C29     C27    
1       1       H9R     C29     C210    C28    
1       1       H10R    C210    C211    C29    
1       6       H11R    C211    C210    C212   
1       6       H11S    C211    C212    C210   
1       1       H12R    C212    C211    C213   
1       1       H13R    C213    C212    C214   
1       6       H14R    C214    C213    C215   
1       6       H14S    C214    C215    C213   
1       6       H15R    C215    C214    C216   
1       6       H15S    C215    C216    C214   
1       6       H16R    C216    C215    C217   
1       6       H16S    C216    C217    C215   
1       6       H17R    C217    C216    C218   
1       6       H17S    C217    C218    C216   
1       4       H18R    C218    C217    C216   
1       4       H18S    C218    C217    H17R   
1       4       H18T    C218    C217    H17S   
1       6       H3X     C33     C32     C34    
1       6       H3Y     C33     C34     C32    
1       6       H4X     C34     C33     C35    
1       6       H4Y     C34     C35     C33    
1       6       H5X     C35     C34     C36    
1       6       H5Y     C35     C36     C34    
1       6       H6X     C36     C35     C37    
1       6       H6Y     C36     C37     C35    
1       6       H7X     C37     C36     C38    
1       6       H7Y     C37     C38     C36    
1       6       H8X     C38     C37     C39    
1       6       H8Y     C38     C39     C37    
1       6       H9X     C39     C310    C38    
1       6       H9Y     C39     C38     C310   
1       6       H10X    C310    C311    C39    
1       6       H10Y    C310    C39     C311   
1       6       H11X    C311    C310    C312   
1       6       H11Y    C311    C312    C310   
1       6       H12X    C312    C311    C313   
1       6       H12Y    C312    C313    C311   
1       6       H13X    C313    C312    C314   
1       6       H13Y    C313    C314    C312   
1       6       H14X    C314    C313    C315   
1       6       H14Y    C314    C315    C313   
1       6       H15X    C315    C314    C316   
1       6       H15Y    C315    C316    C314   
1       6       H16X    C316    C315    C317   
1       6       H16Y    C316    C317    C315   
1       6       H17X    C317    C316    C318   
1       6       H17Y    C317    C318    C316   
1       4       H18X    C318    C317    C316   
1       4       H18Y    C318    C317    H17X   
1       4       H18Z    C318    C317    H17Y   
SLPC       84
1       4       H13A    C13     N       C12    
1       4       H13B    C13     N       C14    
1       4       H13C    C13     N       C15    
1       4       H14A    C14     N       C12    
1       4       H14B    C14     N       C13    
1       4       H14C    C14     N       C15    
1       4       H15A    C15     N       C12    
1       4       H15B    C15     N       C13    
1       4       H15C    C15     N       C14    
1       6       H12A    C12     C11     N      
1       6       H12B    C12     N       C11    
1       6       H11A    C11     C12     O12    
1       6       H11B    C11     O12     C12    
1       6       HA      C1      C2      O11    
1       6       HB      C1      O11     C2     
1       5       HS      C2      C1      C3      O21    
1       6       H2R     C22     C21     C23    
1       6       H2S     C22     C23     C21    
1       6       HX      C3      C2      O31    
1       6       HY      C3      O31     C2     
1       6       H2X     C32     C31     C33    
1       6       H2Y     C32     C33     C31    
1       6       H3R     C23     C22     C24    
1       6       H3S     C23     C24     C22    
1       6       H4R     C24     C23     C25    
1       6       H4S     C24     C25     C23    
1       6       H5R     C25     C24     C26    
1       6       H5S     C25     C26     C24    
1       6       H6R     C26     C25     C27    
1       6       H6S     C26     C27     C25    
1       6       H7R     C27     C26     C28    
1       6       H7S     C27     C28     C26    
1       6       H8R     C28     C27     C29    
1       6       H8S     C28     C29     C27    
1       1       H9R     C29     C210    C28    
1       1       H10R    C210    C211    C29    
1       6       H11R    C211    C210    C212   
1       6       H11S    C211    C212    C210   
1       1       H12R    C212    C211    C213   
1       1       H13R    C213    C212    C214   
1       6       H14R    C214    C213    C215   
1       6       H14S    C214    C215    C213   
1       6       H15R    C215    C214    C216   
1       6       H15S    C215    C216    C214   
1       6       H16R    C216    C215    C217   
1       6       H16S    C216    C217    C215   
1       6       H17R    C217    C216    C218   
1       6       H17S    C217    C218    C216   
1       4       H18R    C218    C217    C216   
1       4       H18S    C218    C217    H17R   
1       4       H18T    C218    C217    H17S   
1       6       H3X     C33     C32     C34    
1       6       H3Y     C33     C34     C32    
1       6       H4X     C34     C33     C35    
1       6       H4Y     C34     C35     C33    
1       6       H5X     C35     C34     C36    
1       6       H5Y     C35     C36     C34    
1       6       H6X     C36     C35     C37    
1       6       H6Y     C36     C37     C35    
1       6       H7X     C37     C36     C38    
1       6       H7Y     C37     C38     C36    
1       6       H8X     C38     C37     C39    
1       6       H8Y     C38     C39     C37    
1       6       H9X     C39     C310    C38    
1       6       H9Y     C39     C38     C310   
1       6       H10X    C310    C311    C39    
1       6       H10Y    C310    C39     C311   
1       6       H11X    C311    C310    C312   
1       6       H11Y    C311    C312    C310   
1       6       H12X    C312    C311    C313   
1       6       H12Y    C312    C313    C311   
1       6       H13X    C313    C312    C314   
1       6       H13Y    C313    C314    C312   
1       6       H14X    C314    C313    C315   
1       6       H14Y    C314    C315    C313   
1       6       H15X    C315    C314    C316   
1       6       H15Y    C315    C316    C314   
1       6       H16X    C316    C315    C317   
1       6       H16Y    C316    C317    C315   
1       6       H17X    C317    C316    C318   
1       6       H17Y    C317    C318    C316   
1       4       H18X    C318    C317    C316   
1       4       H18Y    C318    C317    H17X   
1       4       H18Z    C318    C317    H17Y   
SLPE       76
3       4       HN      N       C12     C11    
1       6       H12A    C12     C11     N      
1       6       H12B    C12     N       C11    
1       6       H11A    C11     C12     O12    
1       6       H11B    C11     O12     C12    
1       6       HA      C1      C2      O11    
1       6       HB      C1      O11     C2     
1       5       HS      C2      C1      C3      O21    
1       6       H2R     C22     C21     C23    
1       6       H2S     C22     C23     C21    
1       6       HX      C3      C2      O31    
1       6       HY      C3      O31     C2     
1       6       H2X     C32     C31     C33    
1       6       H2Y     C32     C33     C31    
1       6       H3R     C23     C22     C24    
1       6       H3S     C23     C24     C22    
1       6       H4R     C24     C23     C25    
1       6       H4S     C24     C25     C23    
1       6       H5R     C25     C24     C26    
1       6       H5S     C25     C26     C24    
1       6       H6R     C26     C25     C27    
1       6       H6S     C26     C27     C25    
1       6       H7R     C27     C26     C28    
1       6       H7S     C27     C28     C26    
1       6       H8R     C28     C27     C29    
1       6       H8S     C28     C29     C27    
1       1       H9R     C29     C210    C28    
1       1       H10R    C210    C211    C29    
1       6       H11R    C211    C210    C212   
1       6       H11S    C211    C212    C210   
1       1       H12R    C212    C211    C213   
1       1       H13R    C213    C212    C214   
1       6       H14R    C214    C213    C215   
1       6       H14S    C214    C215    C213   
1       6       H15R    C215    C214    C216   
1       6       H15S    C215    C216    C214   
1       6       H16R    C216    C215    C217   
1       6       H16S    C216    C217    C215   
1       6       H17R    C217    C216    C218   
1       6       H17S    C217    C218    C216   
1       4       H18R    C218    C217    C216   
1       4       H18S    C218    C217    H17R   
1       4       H18T    C218    C217    H17S   
1       6       H3X     C33     C32     C34    
1       6       H3Y     C33     C34     C32    
1       6       H4X     C34     C33     C35    
1       6       H4Y     C34     C35     C33    
1       6       H5X     C35     C34     C36    
1       6       H5Y     C35     C36     C34    
1       6       H6X     C36     C35     C37    
1       6       H6Y     C36     C37     C35    
1       6       H7X     C37     C36     C38    
1       6       H7Y     C37     C38     C36    
1       6       H8X     C38     C37     C39    
1       6       H8Y     C38     C39     C37    
1       6       H9X     C39     C310    C38    
1       6       H9Y     C39     C38     C310   
1       6       H10X    C310    C311    C39    
1       6       H10Y    C310    C39     C311   
1       6       H11X    C311    C310    C312   
1       6       H11Y    C311    C312    C310   
1       6       H12X    C312    C311    C313   
1       6       H12Y    C312    C313    C311   
1       6       H13X    C313    C312    C314   
1       6       H13Y    C313    C314    C312   
1       6       H14X    C314    C313    C315   
1       6       H14Y    C314    C315    C313   
1       6       H15X    C315    C314    C316   
1       6       H15Y    C315    C316    C314   
1       6       H16X    C316    C315    C317   
1       6       H16Y    C316    C317    C315   
1       6       H17X    C317    C316    C318   
1       6       H17Y    C317    C318    C316   
1       4       H18X    C318    C317    C316   
1       4       H18Y    C318    C317    H17X   
1       4       H18Z    C318    C317    H17Y   
SLPG       78
1       6       H13A    C13     C12     OC3    
1       6       H13B    C13     OC3     C12    
1       2       HO3     OC3     C13     C12    
1       5       H12A    C12     C11     C13     OC2    
1       2       HO2     OC2     C12     C11    
1       6       H11A    C11     C12     O12    
1       6       H11B    C11     O12     C12    
1       6       HA      C1      C2      O11    
1       6       HB      C1      O11     C2     
1       5       HS      C2      C1      C3      O21    
1       6       H2R     C22     C21     C23    
1       6       H2S     C22     C23     C21    
1       6       HX      C3      C2      O31    
1       6       HY      C3      O31     C2     
1       6       H2X     C32     C31     C33    
1       6       H2Y     C32     C33     C31    
1       6       H3R     C23     C22     C24    
1       6       H3S     C23     C24     C22    
1       6       H4R     C24     C23     C25    
1       6       H4S     C24     C25     C23    
1       6       H5R     C25     C24     C26    
1       6       H5S     C25     C26     C24    
1       6       H6R     C26     C25     C27    
1       6       H6S     C26     C27     C25    
1       6       H7R     C27     C26     C28    
1       6       H7S     C27     C28     C26    
1       6       H8R     C28     C27     C29    
1       6       H8S     C28     C29     C27    
1       1       H9R     C29     C210    C28    
1       1       H10R    C210    C211    C29    
1       6       H11R    C211    C210    C212   
1       6       H11S    C211    C212    C210   
1       1       H12R    C212    C211    C213   
1       1       H13R    C213    C212    C214   
1       6       H14R    C214    C213    C215   
1       6       H14S    C214    C215    C213   
1       6       H15R    C215    C214    C216   
1       6       H15S    C215    C216    C214   
1       6       H16R    C216    C215    C217   
1       6       H16S    C216    C217    C215   
1       6       H17R    C217    C216    C218   
1       6       H17S    C217    C218    C216   
1       4       H18R    C218    C217    C216   
1       4       H18S    C218    C217    H17R   
1       4       H18T    C218    C217    H17S   
1       6       H3X     C33     C32     C34    
1       6       H3Y     C33     C34     C32    
1       6       H4X     C34     C33     C35    
1       6       H4Y     C34     C35     C33    
1       6       H5X     C35     C34     C36    
1       6       H5Y     C35     C36     C34    
1       6       H6X     C36     C35     C37    
1       6       H6Y     C36     C37     C35    
1       6       H7X     C37     C36     C38    
1       6       H7Y     C37     C38     C36    
1       6       H8X     C38     C37     C39    
1       6       H8Y     C38     C39     C37    
1       6       H9X     C39     C310    C38    
1       6       H9Y     C39     C38     C310   
1       6       H10X    C310    C311    C39    
1       6       H10Y    C310    C39     C311   
1       6       H11X    C311    C310    C312   
1       6       H11Y    C311    C312    C310   
1       6       H12X    C312    C311    C313   
1       6       H12Y    C312    C313    C311   
1       6       H13X    C313    C312    C314   
1       6       H13Y    C313    C314    C312   
1       6       H14X    C314    C313    C315   
1       6       H14Y    C314    C315    C313   
1       6       H15X    C315    C314    C316   
1       6       H15Y    C315    C316    C314   
1       6       H16X    C316    C315    C317   
1       6       H16Y    C316    C317    C315   
1       6       H17X    C317    C316    C318   
1       6       H17Y    C317    C318    C316   
1       4       H18X    C318    C317    C316   
1       4       H18Y    C318    C317    H17X   
1       4       H18Z    C318    C317    H17Y   
SLPS       75
3       4       HN      N       C12     C11    
1       5       H12A    C12     C11     C13     N      
1       6       H11A    C11     C12     O12    
1       6       H11B    C11     O12     C12    
1       6       HA      C1      C2      O11    
1       6       HB      C1      O11     C2     
1       5       HS      C2      C1      C3      O21    
1       6       H2R     C22     C21     C23    
1       6       H2S     C22     C23     C21    
1       6       HX      C3      C2      O31    
1       6       HY      C3      O31     C2     
1       6       H2X     C32     C31     C33    
1       6       H2Y     C32     C33     C31    
1       6       H3R     C23     C22     C24    
1       6       H3S     C23     C24     C22    
1       6       H4R     C24     C23     C25    
1       6       H4S     C24     C25     C23    
1       6       H5R     C25     C24     C26    
1       6       H5S     C25     C26     C24    
1       6       H6R     C26     C25     C27    
1       6       H6S     C26     C27     C25    
1       6       H7R     C27     C26     C28    
1       6       H7S     C27     C28     C26    
1       6       H8R     C28     C27     C29    
1       6       H8S     C28     C29     C27    
1       1       H9R     C29     C210    C28    
1       1       H10R    C210    C211    C29    
1       6       H11R    C211    C210    C212   
1       6       H11S    C211    C212    C210   
1       1       H12R    C212    C211    C213   
1       1       H13R    C213    C212    C214   
1       6       H14R    C214    C213    C215   
1       6       H14S    C214    C215    C213   
1       6       H15R    C215    C214    C216   
1       6       H15S    C215    C216    C214   
1       6       H16R    C216    C215    C217   
1       6       H16S    C216    C217    C215   
1       6       H17R    C217    C216    C218   
1       6       H17S    C217    C218    C216   
1       4       H18R    C218    C217    C216   
1       4       H18S    C218    C217    H17R   
1       4       H18T    C218    C217    H17S   
1       6       H3X     C33     C32     C34    
1       6       H3Y     C33     C34     C32    
1       6       H4X     C34     C33     C35    
1       6       H4Y     C34     C35     C33    
1       6       H5X     C35     C34     C36    
1       6       H5Y     C35     C36     C34    
1       6       H6X     C36     C35     C37    
1       6       H6Y     C36     C37     C35    
1       6       H7X     C37     C36     C38    
1       6       H7Y     C37     C38     C36    
1       6       H8X     C38     C37     C39    
1       6       H8Y     C38     C39     C37    
1       6       H9X     C39     C310    C38    
1       6       H9Y     C39     C38     C310   
1       6       H10X    C310    C311    C39    
1       6       H10Y    C310    C39     C311   
1       6       H11X    C311    C310    C312   
1       6       H11Y    C311    C312    C310   
1       6       H12X    C312    C311    C313   
1       6       H12Y    C312    C313    C311   
1       6       H13X    C313    C312    C314   
1       6       H13Y    C313    C314    C312   
1       6       H14X    C314    C313    C315   
1       6       H14Y    C314    C315    C313   
1       6       H15X    C315    C314    C316   
1       6       H15Y    C315    C316    C314   
1       6       H16X    C316    C315    C317   
1       6       H16Y    C316    C317    C315   
1       6       H17X    C317    C316    C318   
1       6       H17Y    C317    C318    C316   
1       4       H18X    C318    C317    C316   
1       4       H18Y    C318    C317    H17X   
1       4       H18Z    C318    C317    H17Y   
SOPA       74
1       2       H12     O12     P       O11    
1       6       HA      C1      C2      O11    
1       6       HB      C1      O11     C2     
1       5       HS      C2      C1      C3      O21    
1       6       H2R     C22     C21     C23    
1       6       H2S     C22     C23     C21    
1       6       HX      C3      C2      O31    
1       6       HY      C3      O31     C2     
1       6       H2X     C32     C31     C33    
1       6       H2Y     C32     C33     C31    
1       6       H3R     C23     C22     C24    
1       6       H3S     C23     C24     C22    
1       6       H4R     C24     C23     C25    
1       6       H4S     C24     C25     C23    
1       6       H5R     C25     C24     C26    
1       6       H5S     C25     C26     C24    
1       6       H6R     C26     C25     C27    
1       6       H6S     C26     C27     C25    
1       6       H7R     C27     C26     C28    
1       6       H7S     C27     C28     C26    
1       6       H8R     C28     C27     C29    
1       6       H8S     C28     C29     C27    
1       1       H91     C29     C210    C28    
1       1       H101    C210    C211    C29    
1       6       H11R    C211    C210    C212   
1       6       H11S    C211    C212    C210   
1       6       H12R    C212    C211    C213   
1       6       H12S    C212    C213    C211   
1       6       H13R    C213    C212    C214   
1       6       H13S    C213    C214    C212   
1       6       H14R    C214    C213    C215   
1       6       H14S    C214    C215    C213   
1       6       H15R    C215    C214    C216   
1       6       H15S    C215    C216    C214   
1       6       H16R    C216    C215    C217   
1       6       H16S    C216    C217    C215   
1       6       H17R    C217    C216    C218   
1       6       H17S    C217    C218    C216   
1       4       H18R    C218    C217    C216   
1       4       H18S    C218    C217    H17R   
1       4       H18T    C218    C217    H17S   
1       6       H3X     C33     C32     C34    
1       6       H3Y     C33     C34     C32    
1       6       H4X     C34     C33     C35    
1       6       H4Y     C34     C35     C33    
1       6       H5X     C35     C34     C36    
1       6       H5Y     C35     C36     C34    
1       6       H6X     C36     C35     C37    
1       6       H6Y     C36     C37     C35    
1       6       H7X     C37     C36     C38    
1       6       H7Y     C37     C38     C36    
1       6       H8X     C38     C37     C39    
1       6       H8Y     C38     C39     C37    
1       6       H9X     C39     C310    C38    
1       6       H9Y     C39     C38     C310   
1       6       H10X    C310    C311    C39    
1       6       H10Y    C310    C39     C311   
1       6       H11X    C311    C310    C312   
1       6       H11Y    C311    C312    C310   
1       6       H12X    C312    C311    C313   
1       6       H12Y    C312    C313    C311   
1       6       H13X    C313    C312    C314   
1       6       H13Y    C313    C314    C312   
1       6       H14X    C314    C313    C315   
1       6       H14Y    C314    C315    C313   
1       6       H15X    C315    C314    C316   
1       6       H15Y    C315    C316    C314   
1       6       H16X    C316    C315    C317   
1       6       H16Y    C316    C317    C315   
1       6       H17X    C317    C316    C318   
1       6       H17Y    C317    C318    C316   
1       4       H18X    C318    C317    C316   
1       4       H18Y    C318    C317    H17X   
1       4       H18Z    C318    C317    H17Y   
SOPC       86
1       6       H12A    C12     C11     N      
1       6       H12B    C12     N       C11    
1       4       H13A    C13     N       C12    
1       4       H13B    C13     N       C14    
1       4       H13C    C13     N       C15    
1       4       H14A    C14     N       C12    
1       4       H14B    C14     N       C13    
1       4       H14C    C14     N       C15    
1       4       H15A    C15     N       C12    
1       4       H15B    C15     N       C13    
1       4       H15C    C15     N       C14    
1       6       H11A    C11     C12     O12    
1       6       H11B    C11     O12     C12    
1       6       HA      C1      C2      O11    
1       6       HB      C1      O11     C2     
1       5       HS      C2      C1      C3      O21    
1       6       H2R     C22     C21     C23    
1       6       H2S     C22     C23     C21    
1       6       HX      C3      C2      O31    
1       6       HY      C3      O31     C2     
1       6       H2X     C32     C31     C33    
1       6       H2Y     C32     C33     C31    
1       6       H3R     C23     C22     C24    
1       6       H3S     C23     C24     C22    
1       6       H4R     C24     C23     C25    
1       6       H4S     C24     C25     C23    
1       6       H5R     C25     C24     C26    
1       6       H5S     C25     C26     C24    
1       6       H6R     C26     C25     C27    
1       6       H6S     C26     C27     C25    
1       6       H7R     C27     C26     C28    
1       6       H7S     C27     C28     C26    
1       6       H8R     C28     C27     C29    
1       6       H8S     C28     C29     C27    
1       1       H91     C29     C210    C28    
1       1       H101    C210    C211    C29    
1       6       H11R    C211    C210    C212   
1       6       H11S    C211    C212    C210   
1       6       H12R    C212    C211    C213   
1       6       H12S    C212    C213    C211   
1       6       H13R    C213    C212    C214   
1       6       H13S    C213    C214    C212   
1       6       H14R    C214    C213    C215   
1       6       H14S    C214    C215    C213   
1       6       H15R    C215    C214    C216   
1       6       H15S    C215    C216    C214   
1       6       H16R    C216    C215    C217   
1       6       H16S    C216    C217    C215   
1       6       H17R    C217    C216    C218   
1       6       H17S    C217    C218    C216   
1       4       H18R    C218    C217    C216   
1       4       H18S    C218    C217    H17R   
1       4       H18T    C218    C217    H17S   
1       6       H3X     C33     C32     C34    
1       6       H3Y     C33     C34     C32    
1       6       H4X     C34     C33     C35    
1       6       H4Y     C34     C35     C33    
1       6       H5X     C35     C34     C36    
1       6       H5Y     C35     C36     C34    
1       6       H6X     C36     C35     C37    
1       6       H6Y     C36     C37     C35    
1       6       H7X     C37     C36     C38    
1       6       H7Y     C37     C38     C36    
1       6       H8X     C38     C37     C39    
1       6       H8Y     C38     C39     C37    
1       6       H9X     C39     C310    C38    
1       6       H9Y     C39     C38     C310   
1       6       H10X    C310    C311    C39    
1       6       H10Y    C310    C39     C311   
1       6       H11X    C311    C310    C312   
1       6       H11Y    C311    C312    C310   
1       6       H12X    C312    C311    C313   
1       6       H12Y    C312    C313    C311   
1       6       H13X    C313    C312    C314   
1       6       H13Y    C313    C314    C312   
1       6       H14X    C314    C313    C315   
1       6       H14Y    C314    C315    C313   
1       6       H15X    C315    C314    C316   
1       6       H15Y    C315    C316    C314   
1       6       H16X    C316    C315    C317   
1       6       H16Y    C316    C317    C315   
1       6       H17X    C317    C316    C318   
1       6       H17Y    C317    C318    C316   
1       4       H18X    C318    C317    C316   
1       4       H18Y    C318    C317    H17X   
1       4       H18Z    C318    C317    H17Y   
SOPE       78
3       4       HN      N       C12     C11    
1       6       H12A    C12     C11     N      
1       6       H12B    C12     N       C11    
1       6       H11A    C11     C12     O12    
1       6       H11B    C11     O12     C12    
1       6       HA      C1      C2      O11    
1       6       HB      C1      O11     C2     
1       5       HS      C2      C1      C3      O21    
1       6       H2R     C22     C21     C23    
1       6       H2S     C22     C23     C21    
1       6       HX      C3      C2      O31    
1       6       HY      C3      O31     C2     
1       6       H2X     C32     C31     C33    
1       6       H2Y     C32     C33     C31    
1       6       H3R     C23     C22     C24    
1       6       H3S     C23     C24     C22    
1       6       H4R     C24     C23     C25    
1       6       H4S     C24     C25     C23    
1       6       H5R     C25     C24     C26    
1       6       H5S     C25     C26     C24    
1       6       H6R     C26     C25     C27    
1       6       H6S     C26     C27     C25    
1       6       H7R     C27     C26     C28    
1       6       H7S     C27     C28     C26    
1       6       H8R     C28     C27     C29    
1       6       H8S     C28     C29     C27    
1       1       H91     C29     C210    C28    
1       1       H101    C210    C211    C29    
1       6       H11R    C211    C210    C212   
1       6       H11S    C211    C212    C210   
1       6       H12R    C212    C211    C213   
1       6       H12S    C212    C213    C211   
1       6       H13R    C213    C212    C214   
1       6       H13S    C213    C214    C212   
1       6       H14R    C214    C213    C215   
1       6       H14S    C214    C215    C213   
1       6       H15R    C215    C214    C216   
1       6       H15S    C215    C216    C214   
1       6       H16R    C216    C215    C217   
1       6       H16S    C216    C217    C215   
1       6       H17R    C217    C216    C218   
1       6       H17S    C217    C218    C216   
1       4       H18R    C218    C217    C216   
1       4       H18S    C218    C217    H17R   
1       4       H18T    C218    C217    H17S   
1       6       H3X     C33     C32     C34    
1       6       H3Y     C33     C34     C32    
1       6       H4X     C34     C33     C35    
1       6       H4Y     C34     C35     C33    
1       6       H5X     C35     C34     C36    
1       6       H5Y     C35     C36     C34    
1       6       H6X     C36     C35     C37    
1       6       H6Y     C36     C37     C35    
1       6       H7X     C37     C36     C38    
1       6       H7Y     C37     C38     C36    
1       6       H8X     C38     C37     C39    
1       6       H8Y     C38     C39     C37    
1       6       H9X     C39     C310    C38    
1       6       H9Y     C39     C38     C310   
1       6       H10X    C310    C311    C39    
1       6       H10Y    C310    C39     C311   
1       6       H11X    C311    C310    C312   
1       6       H11Y    C311    C312    C310   
1       6       H12X    C312    C311    C313   
1       6       H12Y    C312    C313    C311   
1       6       H13X    C313    C312    C314   
1       6       H13Y    C313    C314    C312   
1       6       H14X    C314    C313    C315   
1       6       H14Y    C314    C315    C313   
1       6       H15X    C315    C314    C316   
1       6       H15Y    C315    C316    C314   
1       6       H16X    C316    C315    C317   
1       6       H16Y    C316    C317    C315   
1       6       H17X    C317    C316    C318   
1       6       H17Y    C317    C318    C316   
1       4       H18X    C318    C317    C316   
1       4       H18Y    C318    C317    H17X   
1       4       H18Z    C318    C317    H17Y   
SOPG       80
1       6       H13A    C13     C12     OC3    
1       6       H13B    C13     OC3     C12    
1       2       HO3     OC3     C13     C12    
1       5       H12A    C12     C11     C13     OC2    
1       2       HO2     OC2     C12     C11    
1       6       H11A    C11     C12     O12    
1       6       H11B    C11     O12     C12    
1       6       HA      C1      C2      O11    
1       6       HB      C1      O11     C2     
1       5       HS      C2      C1      C3      O21    
1       6       H2R     C22     C21     C23    
1       6       H2S     C22     C23     C21    
1       6       HX      C3      C2      O31    
1       6       HY      C3      O31     C2     
1       6       H2X     C32     C31     C33    
1       6       H2Y     C32     C33     C31    
1       6       H3R     C23     C22     C24    
1       6       H3S     C23     C24     C22    
1       6       H4R     C24     C23     C25    
1       6       H4S     C24     C25     C23    
1       6       H5R     C25     C24     C26    
1       6       H5S     C25     C26     C24    
1       6       H6R     C26     C25     C27    
1       6       H6S     C26     C27     C25    
1       6       H7R     C27     C26     C28    
1       6       H7S     C27     C28     C26    
1       6       H8R     C28     C27     C29    
1       6       H8S     C28     C29     C27    
1       1       H91     C29     C210    C28    
1       1       H101    C210    C211    C29    
1       6       H11R    C211    C210    C212   
1       6       H11S    C211    C212    C210   
1       6       H12R    C212    C211    C213   
1       6       H12S    C212    C213    C211   
1       6       H13R    C213    C212    C214   
1       6       H13S    C213    C214    C212   
1       6       H14R    C214    C213    C215   
1       6       H14S    C214    C215    C213   
1       6       H15R    C215    C214    C216   
1       6       H15S    C215    C216    C214   
1       6       H16R    C216    C215    C217   
1       6       H16S    C216    C217    C215   
1       6       H17R    C217    C216    C218   
1       6       H17S    C217    C218    C216   
1       4       H18R    C218    C217    C216   
1       4       H18S    C218    C217    H17R   
1       4       H18T    C218    C217    H17S   
1       6       H3X     C33     C32     C34    
1       6       H3Y     C33     C34     C32    
1       6       H4X     C34     C33     C35    
1       6       H4Y     C34     C35     C33    
1       6       H5X     C35     C34     C36    
1       6       H5Y     C35     C36     C34    
1       6       H6X     C36     C35     C37    
1       6       H6Y     C36     C37     C35    
1       6       H7X     C37     C36     C38    
1       6       H7Y     C37     C38     C36    
1       6       H8X     C38     C37     C39    
1       6       H8Y     C38     C39     C37    
1       6       H9X     C39     C310    C38    
1       6       H9Y     C39     C38     C310   
1       6       H10X    C310    C311    C39    
1       6       H10Y    C310    C39     C311   
1       6       H11X    C311    C310    C312   
1       6       H11Y    C311    C312    C310   
1       6       H12X    C312    C311    C313   
1       6       H12Y    C312    C313    C311   
1       6       H13X    C313    C312    C314   
1       6       H13Y    C313    C314    C312   
1       6       H14X    C314    C313    C315   
1       6       H14Y    C314    C315    C313   
1       6       H15X    C315    C314    C316   
1       6       H15Y    C315    C316    C314   
1       6       H16X    C316    C315    C317   
1       6       H16Y    C316    C317    C315   
1       6       H17X    C317    C316    C318   
1       6       H17Y    C317    C318    C316   
1       4       H18X    C318    C317    C316   
1       4       H18Y    C318    C317    H17X   
1       4       H18Z    C318    C317    H17Y   
SOPS       77
3       4       HN      N       C12     C11    
1       5       H12A    C12     C11     C13     N      
1       6       H11A    C11     C12     O12    
1       6       H11B    C11     O12     C12    
1       6       HA      C1      C2      O11    
1       6       HB      C1      O11     C2     
1       5       HS      C2      C1      C3      O21    
1       6       H2R     C22     C21     C23    
1       6       H2S     C22     C23     C21    
1       6       HX      C3      C2      O31    
1       6       HY      C3      O31     C2     
1       6       H2X     C32     C31     C33    
1       6       H2Y     C32     C33     C31    
1       6       H3R     C23     C22     C24    
1       6       H3S     C23     C24     C22    
1       6       H4R     C24     C23     C25    
1       6       H4S     C24     C25     C23    
1       6       H5R     C25     C24     C26    
1       6       H5S     C25     C26     C24    
1       6       H6R     C26     C25     C27    
1       6       H6S     C26     C27     C25    
1       6       H7R     C27     C26     C28    
1       6       H7S     C27     C28     C26    
1       6       H8R     C28     C27     C29    
1       6       H8S     C28     C29     C27    
1       1       H91     C29     C210    C28    
1       1       H101    C210    C211    C29    
1       6       H11R    C211    C210    C212   
1       6       H11S    C211    C212    C210   
1       6       H12R    C212    C211    C213   
1       6       H12S    C212    C213    C211   
1       6       H13R    C213    C212    C214   
1       6       H13S    C213    C214    C212   
1       6       H14R    C214    C213    C215   
1       6       H14S    C214    C215    C213   
1       6       H15R    C215    C214    C216   
1       6       H15S    C215    C216    C214   
1       6       H16R    C216    C215    C217   
1       6       H16S    C216    C217    C215   
1       6       H17R    C217    C216    C218   
1       6       H17S    C217    C218    C216   
1       4       H18R    C218    C217    C216   
1       4       H18S    C218    C217    H17R   
1       4       H18T    C218    C217    H17S   
1       6       H3X     C33     C32     C34    
1       6       H3Y     C33     C34     C32    
1       6       H4X     C34     C33     C35    
1       6       H4Y     C34     C35     C33    
1       6       H5X     C35     C34     C36    
1       6       H5Y     C35     C36     C34    
1       6       H6X     C36     C35     C37    
1       6       H6Y     C36     C37     C35    
1       6       H7X     C37     C36     C38    
1       6       H7Y     C37     C38     C36    
1       6       H8X     C38     C37     C39    
1       6       H8Y     C38     C39     C37    
1       6       H9X     C39     C310    C38    
1       6       H9Y     C39     C38     C310   
1       6       H10X    C310    C311    C39    
1       6       H10Y    C310    C39     C311   
1       6       H11X    C311    C310    C312   
1       6       H11Y    C311    C312    C310   
1       6       H12X    C312    C311    C313   
1       6       H12Y    C312    C313    C311   
1       6       H13X    C313    C312    C314   
1       6       H13Y    C313    C314    C312   
1       6       H14X    C314    C313    C315   
1       6       H14Y    C314    C315    C313   
1       6       H15X    C315    C314    C316   
1       6       H15Y    C315    C316    C314   
1       6       H16X    C316    C315    C317   
1       6       H16Y    C316    C317    C315   
1       6       H17X    C317    C316    C318   
1       6       H17Y    C317    C318    C316   
1       4       H18X    C318    C317    C316   
1       4       H18Y    C318    C317    H17X   
1       4       H18Z    C318    C317    H17Y   
SSM        83
1       4       H15A    C15     N       C12    
1       4       H15B    C15     N       C13    
1       4       H15C    C15     N       C14    
1       4       H14A    C14     N       C12    
1       4       H14B    C14     N       C13    
1       4       H14C    C14     N       C15    
1       4       H13A    C13     N       C12    
1       4       H13B    C13     N       C14    
1       4       H13C    C13     N       C15    
1       6       H12A    C12     C11     N      
1       6       H12B    C12     N       C11    
1       6       H11A    C11     C12     O12    
1       6       H11B    C11     O12     C12    
1       6       H1S     C1S     C2S     O11    
1       6       H1T     C1S     O11     C2S    
1       1       HNF     NF      C1F     C2S    
1       5       H2S     C2S     C1S     C3S     NF     
1       5       H3S     C3S     C2S     C4S     O3     
1       2       HO3     O3      C3S     C4S    
1       1       H4S     C4S     C3S     C5S    
1       1       H5S     C5S     C4S     C6S    
1       6       H6S     C6S     C5S     C7S    
1       6       H6T     C6S     C7S     C5S    
1       6       H7S     C7S     C6S     C8S    
1       6       H7T     C7S     C8S     C6S    
1       6       H8S     C8S     C7S     C9S    
1       6       H8T     C8S     C9S     C7S    
1       6       H9S     C9S     C10S    C8S    
1       6       H9T     C9S     C8S     C10S   
1       6       H10S    C10S    C11S    C9S    
1       6       H10T    C10S    C9S     C11S   
1       6       H11S    C11S    C10S    C12S   
1       6       H11T    C11S    C12S    C10S   
1       6       H12S    C12S    C11S    C13S   
1       6       H12T    C12S    C13S    C11S   
1       6       H13S    C13S    C12S    C14S   
1       6       H13T    C13S    C14S    C12S   
1       6       H14S    C14S    C13S    C15S   
1       6       H14T    C14S    C15S    C13S   
1       6       H15S    C15S    C14S    C16S   
1       6       H15T    C15S    C16S    C14S   
1       6       H16S    C16S    C15S    C17S   
1       6       H16T    C16S    C17S    C15S   
1       6       H17S    C17S    C16S    C18S   
1       6       H17T    C17S    C18S    C16S   
1       4       H18S    C18S    C17S    C16S   
1       4       H18T    C18S    C17S    H17S   
1       4       H18U    C18S    C17S    H17T   
1       6       H2F     C2F     C1F     C3F    
1       6       H2G     C2F     C3F     C1F    
1       6       H3F     C3F     C2F     C4F    
1       6       H3G     C3F     C4F     C2F    
1       6       H4F     C4F     C3F     C5F    
1       6       H4G     C4F     C5F     C3F    
1       6       H5F     C5F     C4F     C6F    
1       6       H5G     C5F     C6F     C4F    
1       6       H6F     C6F     C5F     C7F    
1       6       H6G     C6F     C7F     C5F    
1       6       H7F     C7F     C6F     C8F    
1       6       H7G     C7F     C8F     C6F    
1       6       H8F     C8F     C7F     C9F    
1       6       H8G     C8F     C9F     C7F    
1       6       H9F     C9F     C10F    C8F    
1       6       H9G     C9F     C8F     C10F   
1       6       H10F    C10F    C11F    C9F    
1       6       H10G    C10F    C9F     C11F   
1       6       H11F    C11F    C10F    C12F   
1       6       H11G    C11F    C12F    C10F   
1       6       H12F    C12F    C11F    C13F   
1       6       H12G    C12F    C13F    C11F   
1       6       H13F    C13F    C12F    C14F   
1       6       H13G    C13F    C14F    C12F   
1       6       H14F    C14F    C13F    C15F   
1       6       H14G    C14F    C15F    C13F   
1       6       H15F    C15F    C14F    C16F   
1       6       H15G    C15F    C16F    C14F   
1       6       H16F    C16F    C15F    C17F   
1       6       H16G    C16F    C17F    C15F   
1       6       H17F    C17F    C16F    C18F   
1       6       H17G    C17F    C18F    C16F   
1       4       H18F    C18F    C17F    C16F   
1       4       H18G    C18F    C17F    H17F   
1       4       H18H    C18F    C17F    H17G   
STE        35
1       6       H2R     C2      C1      C3     
1       6       H2S     C2      C3      C1     
1       6       H3R     C3      C2      C4     
1       6       H3S     C3      C4      C2     
1       6       H4R     C4      C3      C5     
1       6       H4S     C4      C5      C3     
1       6       H5R     C5      C4      C6     
1       6       H5S     C5      C6      C4     
1       6       H6R     C6      C5      C7     
1       6       H6S     C6      C7      C5     
1       6       H7R     C7      C6      C8     
1       6       H7S     C7      C8      C6     
1       6       H8R     C8      C7      C9     
1       6       H8S     C8      C9      C7     
1       6       H9R     C9      C10     C8     
1       6       H9S     C9      C8      C10    
1       6       H10R    C10     C11     C9     
1       6       H10S    C10     C9      C11    
1       6       H11R    C11     C10     C12    
1       6       H11S    C11     C12     C10    
1       6       H12R    C12     C11     C13    
1       6       H12S    C12     C13     C11    
1       6       H13R    C13     C12     C14    
1       6       H13S    C13     C14     C12    
1       6       H14R    C14     C13     C15    
1       6       H14S    C14     C15     C13    
1       6       H15R    C15     C14     C16    
1       6       H15S    C15     C16     C14    
1       6       H16R    C16     C15     C17    
1       6       H16S    C16     C17     C15    
1       6       H17R    C17     C16     C18    
1       6       H17S    C17     C18     C16    
1       4       H18R    C18     C17     C16    
1       4       H18S    C18     C17     H17R   
1       4       H18T    C18     C17     H17S   
STEP       36
1       2       H1      O1      C1      C2     
1       6       H2R     C2      C1      C3     
1       6       H2S     C2      C3      C1     
1       6       H3R     C3      C2      C4     
1       6       H3S     C3      C4      C2     
1       6       H4R     C4      C3      C5     
1       6       H4S     C4      C5      C3     
1       6       H5R     C5      C4      C6     
1       6       H5S     C5      C6      C4     
1       6       H6R     C6      C5      C7     
1       6       H6S     C6      C7      C5     
1       6       H7R     C7      C6      C8     
1       6       H7S     C7      C8      C6     
1       6       H8R     C8      C7      C9     
1       6       H8S     C8      C9      C7     
1       6       H9R     C9      C10     C8     
1       6       H9S     C9      C8      C10    
1       6       H10R    C10     C11     C9     
1       6       H10S    C10     C9      C11    
1       6       H11R    C11     C10     C12    
1       6       H11S    C11     C12     C10    
1       6       H12R    C12     C11     C13    
1       6       H12S    C12     C13     C11    
1       6       H13R    C13     C12     C14    
1       6       H13S    C13     C14     C12    
1       6       H14R    C14     C13     C15    
1       6       H14S    C14     C15     C13    
1       6       H15R    C15     C14     C16    
1       6       H15S    C15     C16     C14    
1       6       H16R    C16     C15     C17    
1       6       H16S    C16     C17     C15    
1       6       H17R    C17     C16     C18    
1       6       H17S    C17     C18     C16    
1       4       H18R    C18     C17     C16    
1       4       H18S    C18     C17     H17R   
1       4       H18T    C18     C17     H17S   
STIG       48
1       5       H3      C3      C2      C4      O3     
1       2       H3'     O3      C3      C2     
1       6       H4A     C4      C3      C5     
1       6       H4B     C4      C5      C3     
1       1       H6      C6      C5      C7     
1       6       H7A     C7      C6      C8     
1       6       H7B     C7      C8      C6     
1       5       H8      C8      C14     C7      C9     
1       5       H14     C14     C13     C15     C8     
1       6       H15A    C15     C14     C16    
1       6       H15B    C15     C16     C14    
1       6       H16A    C16     C15     C17    
1       6       H16B    C16     C17     C15    
1       5       H17     C17     C13     C16     C20    
1       4       H18A    C18     C13     C12    
1       4       H18B    C18     C13     C14    
1       4       H18C    C18     C13     C17    
1       6       H12A    C12     C11     C13    
1       6       H12B    C12     C13     C11    
1       6       H11A    C11     C12     C9     
1       6       H11B    C11     C9      C12    
1       5       H9      C9      C10     C11     C8     
1       4       H19A    C19     C10     C1     
1       4       H19B    C19     C10     C5     
1       4       H19C    C19     C10     C9     
1       6       H1A     C1      C10     C2     
1       6       H1B     C1      C2      C10    
1       6       H2A     C2      C1      C3     
1       6       H2B     C2      C3      C1     
1       5       H20     C20     C17     C21     C22    
1       4       H21A    C21     C20     C17    
1       4       H21B    C21     C20     C22    
1       4       H21C    C21     C20     H20    
1       1       H22     C22     C20     C23    
1       1       H23     C23     C22     C24    
1       5       H24     C24     C23     C25     C28    
1       5       H25     C25     C24     C26     C27    
1       4       H26A    C26     C25     C24    
1       4       H26B    C26     C25     C27    
1       4       H26C    C26     C25     H25    
1       4       H27A    C27     C25     C24    
1       4       H27B    C27     C25     C26    
1       4       H27C    C27     C25     H25    
1       6       H28A    C28     C24     C29    
1       6       H28B    C28     C29     C24    
1       4       H29A    C29     C28     C24    
1       4       H29B    C29     C28     H28A   
1       4       H29C    C29     C28     H28B   
THA        35
1       6       H2R     C2      C1      C3     
1       6       H2S     C2      C3      C1     
1       6       H3R     C3      C2      C4     
1       6       H3S     C3      C4      C2     
1       6       H4R     C4      C3      C5     
1       6       H4S     C4      C5      C3     
1       6       H5R     C5      C4      C6     
1       6       H5S     C5      C6      C4     
1       1       H6R     C6      C5      C7     
1       1       H7R     C7      C6      C8     
1       6       H8R     C8      C7      C9     
1       6       H8S     C8      C9      C7     
1       1       H9R     C9      C10     C8     
1       1       H10R    C10     C11     C9     
1       6       H11R    C11     C10     C12    
1       6       H11S    C11     C12     C10    
1       1       H12R    C12     C11     C13    
1       1       H13R    C13     C12     C14    
1       6       H14R    C14     C13     C15    
1       6       H14S    C14     C15     C13    
1       1       H15R    C15     C14     C16    
1       1       H16R    C16     C15     C17    
1       6       H17R    C17     C16     C18    
1       6       H17S    C17     C18     C16    
1       1       H18R    C18     C17     C19    
1       1       H19R    C19     C18     C20    
1       6       H20R    C20     C19     C21    
1       6       H20S    C20     C21     C19    
1       1       H21R    C21     C20     C22    
1       1       H22R    C22     C21     C23    
1       6       H23R    C23     C22     C24    
1       6       H23S    C23     C24     C22    
1       4       H24R    C24     C23     C22    
1       4       H24S    C24     C23     H23R   
1       4       H24T    C24     C23     H23S   
THAP       36
1       2       H1      O1      C1      C2     
1       6       H2R     C2      C1      C3     
1       6       H2S     C2      C3      C1     
1       6       H3R     C3      C2      C4     
1       6       H3S     C3      C4      C2     
1       6       H4R     C4      C3      C5     
1       6       H4S     C4      C5      C3     
1       6       H5R     C5      C4      C6     
1       6       H5S     C5      C6      C4     
1       1       H6R     C6      C5      C7     
1       1       H7R     C7      C6      C8     
1       6       H8R     C8      C7      C9     
1       6       H8S     C8      C9      C7     
1       1       H9R     C9      C10     C8     
1       1       H10R    C10     C11     C9     
1       6       H11R    C11     C10     C12    
1       6       H11S    C11     C12     C10    
1       1       H12R    C12     C11     C13    
1       1       H13R    C13     C12     C14    
1       6       H14R    C14     C13     C15    
1       6       H14S    C14     C15     C13    
1       1       H15R    C15     C14     C16    
1       1       H16R    C16     C15     C17    
1       6       H17R    C17     C16     C18    
1       6       H17S    C17     C18     C16    
1       1       H18R    C18     C17     C19    
1       1       H19R    C19     C18     C20    
1       6       H20R    C20     C19     C21    
1       6       H20S    C20     C21     C19    
1       1       H21R    C21     C20     C22    
1       1       H22R    C22     C21     C23    
1       6       H23R    C23     C22     C24    
1       6       H23S    C23     C24     C22    
1       4       H24R    C24     C23     C22    
1       4       H24S    C24     C23     H23R   
1       4       H24T    C24     C23     H23S   
THCHL      56
1       2       H3'     O3      C3      C2     
1       6       H4A     C4      C3      C5     
1       6       H4B     C4      C5      C3     
1       1       H6      C6      C5      C7     
1       6       H7A     C7      C6      C8     
1       6       H7B     C7      C8      C6     
1       5       H8      C8      C14     C7      C9     
1       5       H14     C14     C13     C15     C8     
1       6       H15A    C15     C14     C16    
1       6       H15B    C15     C16     C14    
1       6       H16A    C16     C15     C17    
1       6       H16B    C16     C17     C15    
1       5       H17     C17     C13     C16     C20    
1       4       H18A    C18     C13     C12    
1       4       H18B    C18     C13     C14    
1       4       H18C    C18     C13     C17    
1       6       H12A    C12     C11     C13    
1       6       H12B    C12     C13     C11    
1       6       H11A    C11     C12     C9     
1       6       H11B    C11     C9      C12    
1       5       H9      C9      C10     C11     C8     
1       4       H19A    C19     C10     C1     
1       4       H19B    C19     C10     C5     
1       4       H19C    C19     C10     C9     
1       6       H1A     C1      C10     C2     
1       6       H1B     C1      C2      C10    
1       6       H2A     C2      C1      C3     
1       6       H2B     C2      C3      C1     
1       5       H20     C20     C17     C21     C22    
1       4       H21A    C21     C20     C17    
1       4       H21B    C21     C20     C22    
1       4       H21C    C21     C20     H20    
1       6       H22A    C22     C20     C23    
1       6       H22B    C22     C23     C20    
1       6       H23A    C23     C22     C24    
1       6       H23B    C23     C24     C22    
1       6       H24A    C24     C23     C25    
1       6       H24B    C24     C25     C23    
1       5       H25     C25     C24     C26     C27    
1       4       H26A    C26     C25     C24    
1       4       H26B    C26     C25     C27    
1       4       H26C    C26     C25     H25    
1       4       H27A    C27     C25     C24    
1       4       H27B    C27     C25     C26    
1       4       H27C    C27     C25     H25    
1       6       H3X     C33     C3      C34    
1       6       H3Y     C33     C34     C3     
1       6       H4X     C34     C33     C35    
1       6       H4Y     C34     C35     C33    
1       6       H5X     C35     C34     C36    
1       6       H5Y     C35     C36     C34    
1       6       H6X     C36     C35     C37    
1       6       H6Y     C36     C37     C35    
1       6       H7X     C37     C36     SG     
1       6       H7Y     C37     SG      C36    
1       2       HG1     SG      C37     C36    
THDPPC     82
1       4       H13A    C13     N       C12    
1       4       H13B    C13     N       C14    
1       4       H13C    C13     N       C15    
1       4       H14A    C14     N       C12    
1       4       H14B    C14     N       C13    
1       4       H14C    C14     N       C15    
1       6       H15A    C15     C16     N      
1       6       H15B    C15     N       C16    
1       6       H16A    C16     C15     SG     
1       6       H16B    C16     SG      C15    
1       2       HG1     SG      C16     C15    
1       6       H12A    C12     C11     N      
1       6       H12B    C12     N       C11    
1       6       H11A    C11     C12     O12    
1       6       H11B    C11     O12     C12    
1       6       HA      C1      C2      O11    
1       6       HB      C1      O11     C2     
1       5       HS      C2      C1      C3      O21    
1       6       H2R     C22     C21     C23    
1       6       H2S     C22     C23     C21    
1       6       HX      C3      C2      O31    
1       6       HY      C3      O31     C2     
1       6       H2X     C32     C31     C33    
1       6       H2Y     C32     C33     C31    
1       6       H3R     C23     C22     C24    
1       6       H3S     C23     C24     C22    
1       6       H4R     C24     C23     C25    
1       6       H4S     C24     C25     C23    
1       6       H5R     C25     C24     C26    
1       6       H5S     C25     C26     C24    
1       6       H6R     C26     C25     C27    
1       6       H6S     C26     C27     C25    
1       6       H7R     C27     C26     C28    
1       6       H7S     C27     C28     C26    
1       6       H8R     C28     C27     C29    
1       6       H8S     C28     C29     C27    
1       6       H9R     C29     C210    C28    
1       6       H9S     C29     C28     C210   
1       6       H10R    C210    C211    C29    
1       6       H10S    C210    C29     C211   
1       6       H11R    C211    C210    C212   
1       6       H11S    C211    C212    C210   
1       6       H12R    C212    C211    C213   
1       6       H12S    C212    C213    C211   
1       6       H13R    C213    C212    C214   
1       6       H13S    C213    C214    C212   
1       6       H14R    C214    C213    C215   
1       6       H14S    C214    C215    C213   
1       6       H15R    C215    C214    C216   
1       6       H15S    C215    C216    C214   
1       4       H16R    C216    C215    C214   
1       4       H16S    C216    C215    H15R   
1       4       H16T    C216    C215    H15S   
1       6       H3X     C33     C32     C34    
1       6       H3Y     C33     C34     C32    
1       6       H4X     C34     C33     C35    
1       6       H4Y     C34     C35     C33    
1       6       H5X     C35     C34     C36    
1       6       H5Y     C35     C36     C34    
1       6       H6X     C36     C35     C37    
1       6       H6Y     C36     C37     C35    
1       6       H7X     C37     C36     C38    
1       6       H7Y     C37     C38     C36    
1       6       H8X     C38     C37     C39    
1       6       H8Y     C38     C39     C37    
1       6       H9X     C39     C310    C38    
1       6       H9Y     C39     C38     C310   
1       6       H10X    C310    C311    C39    
1       6       H10Y    C310    C39     C311   
1       6       H11X    C311    C310    C312   
1       6       H11Y    C311    C312    C310   
1       6       H12X    C312    C311    C313   
1       6       H12Y    C312    C313    C311   
1       6       H13X    C313    C312    C314   
1       6       H13Y    C313    C314    C312   
1       6       H14X    C314    C313    C315   
1       6       H14Y    C314    C315    C313   
1       6       H15X    C315    C314    C316   
1       6       H15Y    C315    C316    C314   
1       4       H16X    C316    C315    C314   
1       4       H16Y    C316    C315    H15X   
1       4       H16Z    C316    C315    H15Y   
TIPA       60
1       2       H12     O12     P       O11    
1       6       HA      C1      C2      O11    
1       6       HB      C1      O11     C2     
1       5       HS      C2      C1      C3      O21    
1       6       H2R     C22     C21     C23    
1       6       H2S     C22     C23     C21    
1       6       HX      C3      C2      O31    
1       6       HY      C3      O31     C2     
1       6       H2X     C32     C31     C33    
1       6       H2Y     C32     C33     C31    
1       6       H3R     C23     C22     C24    
1       6       H3S     C23     C24     C22    
1       6       H4R     C24     C23     C25    
1       6       H4S     C24     C25     C23    
1       6       H5R     C25     C24     C26    
1       6       H5S     C25     C26     C24    
1       6       H6R     C26     C25     C27    
1       6       H6S     C26     C27     C25    
1       1       H7R     C27     C26     C28    
1       1       H8R     C28     C27     C29    
1       6       H9R     C29     C210    C28    
1       6       H9S     C29     C28     C210   
1       1       H10R    C210    C211    C29    
1       1       H11R    C211    C210    C212   
1       6       H12R    C212    C211    C213   
1       6       H12S    C212    C213    C211   
1       1       H13R    C213    C212    C214   
1       1       H14R    C214    C213    C215   
1       6       H15R    C215    C214    C216   
1       6       H15S    C215    C216    C214   
1       4       H16R    C216    C215    C214   
1       4       H16S    C216    C215    H15R   
1       4       H16T    C216    C215    H15S   
1       6       H3X     C33     C32     C34    
1       6       H3Y     C33     C34     C32    
1       6       H4X     C34     C33     C35    
1       6       H4Y     C34     C35     C33    
1       6       H5X     C35     C34     C36    
1       6       H5Y     C35     C36     C34    
1       6       H6X     C36     C35     C37    
1       6       H6Y     C36     C37     C35    
1       6       H7X     C37     C36     C38    
1       6       H7Y     C37     C38     C36    
1       6       H8X     C38     C37     C39    
1       6       H8Y     C38     C39     C37    
1       1       H9X     C39     C310    C38    
1       1       H10X    C310    C311    C39    
1       6       H11X    C311    C310    C312   
1       6       H11Y    C311    C312    C310   
1       1       H12X    C312    C311    C313   
1       1       H13X    C313    C312    C314   
1       6       H14X    C314    C313    C315   
1       6       H14Y    C314    C315    C313   
1       1       H15X    C315    C314    C316   
1       1       H16X    C316    C315    C317   
1       6       H17X    C317    C316    C318   
1       6       H17Y    C317    C318    C316   
1       4       H18X    C318    C317    C316   
1       4       H18Y    C318    C317    H17X   
1       4       H18Z    C318    C317    H17Y   
TLCL1      139
2       6       HG3     C3      C2      OP31   
1       6       H31J    C31     C32     OP32   
1       6       H31K    C31     OP32    C32    
1       5       HG22    C2      C1      C3      OG12   
1       2       HO12    OG12    C2      C1     
2       6       HG1     C1      C2      OP11   
1       2       HP13    OP13    P1      OP11   
1       6       H11J    C11     C12     OP12   
1       6       H11K    C11     OP12    C12    
1       5       H12J    C12     C11     C13     O12    
1       6       H2A     CA2     CA1     CA3    
1       6       H2B     CA2     CA3     CA1    
1       6       H13J    C13     C12     O13    
1       6       H13K    C13     O13     C12    
1       6       H2D     CB2     CB1     CB3    
1       6       H2E     CB2     CB3     CB1    
1       5       H32J    C32     C31     C33     O32    
1       6       H2R     CC2     CC1     CC3    
1       6       H2S     CC2     CC3     CC1    
1       6       H33J    C33     C32     O33    
1       6       H33K    C33     O33     C32    
1       6       H2X     CD2     CD1     CD3    
1       6       H2Y     CD2     CD3     CD1    
1       6       H3A     CA3     CA2     CA4    
1       6       H3B     CA3     CA4     CA2    
1       6       H4A     CA4     CA3     CA5    
1       6       H4B     CA4     CA5     CA3    
1       6       H5A     CA5     CA4     CA6    
1       6       H5B     CA5     CA6     CA4    
1       6       H6A     CA6     CA5     CA7    
1       6       H6B     CA6     CA7     CA5    
1       6       H7A     CA7     CA6     CA8    
1       6       H7B     CA7     CA8     CA6    
1       6       H8A     CA8     CA7     CA9    
1       6       H8B     CA8     CA9     CA7    
1       1       H9A     CA9     CA10    CA8    
1       1       H10A    CA10    CA11    CA9    
1       6       H11A    CA11    CA10    CA12   
1       6       H11B    CA11    CA12    CA10   
1       1       H12A    CA12    CA11    CA13   
1       1       H13A    CA13    CA12    CA14   
1       6       H14A    CA14    CA13    CA15   
1       6       H14B    CA14    CA15    CA13   
1       6       H15A    CA15    CA14    CA16   
1       6       H15B    CA15    CA16    CA14   
1       6       H16A    CA16    CA15    CA17   
1       6       H16B    CA16    CA17    CA15   
1       6       H17A    CA17    CA16    CA18   
1       6       H17B    CA17    CA18    CA16   
1       4       H18A    CA18    CA17    CA16   
1       4       H18B    CA18    CA17    H17A   
1       4       H18C    CA18    CA17    H17B   
1       6       H3D     CB3     CB2     CB4    
1       6       H3E     CB3     CB4     CB2    
1       6       H4D     CB4     CB3     CB5    
1       6       H4E     CB4     CB5     CB3    
1       6       H5D     CB5     CB4     CB6    
1       6       H5E     CB5     CB6     CB4    
1       6       H6D     CB6     CB5     CB7    
1       6       H6E     CB6     CB7     CB5    
1       6       H7D     CB7     CB6     CB8    
1       6       H7E     CB7     CB8     CB6    
1       6       H8D     CB8     CB7     CB9    
1       6       H8E     CB8     CB9     CB7    
1       1       H9D     CB9     CB10    CB8    
1       1       H10D    CB10    CB11    CB9    
1       6       H11D    CB11    CB10    CB12   
1       6       H11E    CB11    CB12    CB10   
1       1       H12D    CB12    CB11    CB13   
1       1       H13D    CB13    CB12    CB14   
1       6       H14D    CB14    CB13    CB15   
1       6       H14E    CB14    CB15    CB13   
1       6       H15D    CB15    CB14    CB16   
1       6       H15E    CB15    CB16    CB14   
1       6       H16D    CB16    CB15    CB17   
1       6       H16E    CB16    CB17    CB15   
1       6       H17D    CB17    CB16    CB18   
1       6       H17E    CB17    CB18    CB16   
1       4       H18D    CB18    CB17    CB16   
1       4       H18E    CB18    CB17    H17D   
1       4       H18F    CB18    CB17    H17E   
1       6       H3R     CC3     CC2     CC4    
1       6       H3S     CC3     CC4     CC2    
1       6       H4R     CC4     CC3     CC5    
1       6       H4S     CC4     CC5     CC3    
1       6       H5R     CC5     CC4     CC6    
1       6       H5S     CC5     CC6     CC4    
1       6       H6R     CC6     CC5     CC7    
1       6       H6S     CC6     CC7     CC5    
1       6       H7R     CC7     CC6     CC8    
1       6       H7S     CC7     CC8     CC6    
1       6       H8R     CC8     CC7     CC9    
1       6       H8S     CC8     CC9     CC7    
1       1       H9R     CC9     CC10    CC8    
1       1       H10R    CC10    CC11    CC9    
1       6       H11R    CC11    CC10    CC12   
1       6       H11S    CC11    CC12    CC10   
1       1       H12R    CC12    CC11    CC13   
1       1       H13R    CC13    CC12    CC14   
1       6       H14R    CC14    CC13    CC15   
1       6       H14S    CC14    CC15    CC13   
1       6       H15R    CC15    CC14    CC16   
1       6       H15S    CC15    CC16    CC14   
1       6       H16R    CC16    CC15    CC17   
1       6       H16S    CC16    CC17    CC15   
1       6       H17R    CC17    CC16    CC18   
1       6       H17S    CC17    CC18    CC16   
1       4       H18R    CC18    CC17    CC16   
1       4       H18S    CC18    CC17    H17R   
1       4       H18T    CC18    CC17    H17S   
1       6       H3X     CD3     CD2     CD4    
1       6       H3Y     CD3     CD4     CD2    
1       6       H4X     CD4     CD3     CD5    
1       6       H4Y     CD4     CD5     CD3    
1       6       H5X     CD5     CD4     CD6    
1       6       H5Y     CD5     CD6     CD4    
1       6       H6X     CD6     CD5     CD7    
1       6       H6Y     CD6     CD7     CD5    
1       6       H7X     CD7     CD6     CD8    
1       6       H7Y     CD7     CD8     CD6    
1       6       H8X     CD8     CD7     CD9    
1       6       H8Y     CD8     CD9     CD7    
1       1       H9X     CD9     CD10    CD8    
1       1       H10X    CD10    CD11    CD9    
1       6       H11X    CD11    CD10    CD12   
1       6       H11Y    CD11    CD12    CD10   
1       1       H12X    CD12    CD11    CD13   
1       1       H13X    CD13    CD12    CD14   
1       6       H14X    CD14    CD13    CD15   
1       6       H14Y    CD14    CD15    CD13   
1       6       H15X    CD15    CD14    CD16   
1       6       H15Y    CD15    CD16    CD14   
1       6       H16X    CD16    CD15    CD17   
1       6       H16Y    CD16    CD17    CD15   
1       6       H17X    CD17    CD16    CD18   
1       6       H17Y    CD17    CD18    CD16   
1       4       H18X    CD18    CD17    CD16   
1       4       H18Y    CD18    CD17    H17X   
1       4       H18Z    CD18    CD17    H17Y   
TLCL2      138
2       6       HG3     C3      C2      OP31   
1       6       H31J    C31     C32     OP32   
1       6       H31K    C31     OP32    C32    
1       5       HG22    C2      C1      C3      OG12   
1       2       HO12    OG12    C2      C1     
2       6       HG1     C1      C2      OP11   
1       6       H11J    C11     C12     OP12   
1       6       H11K    C11     OP12    C12    
1       5       H12J    C12     C11     C13     O12    
1       6       H2A     CA2     CA1     CA3    
1       6       H2B     CA2     CA3     CA1    
1       6       H13J    C13     C12     O13    
1       6       H13K    C13     O13     C12    
1       6       H2D     CB2     CB1     CB3    
1       6       H2E     CB2     CB3     CB1    
1       5       H32J    C32     C31     C33     O32    
1       6       H2R     CC2     CC1     CC3    
1       6       H2S     CC2     CC3     CC1    
1       6       H33J    C33     C32     O33    
1       6       H33K    C33     O33     C32    
1       6       H2X     CD2     CD1     CD3    
1       6       H2Y     CD2     CD3     CD1    
1       6       H3A     CA3     CA2     CA4    
1       6       H3B     CA3     CA4     CA2    
1       6       H4A     CA4     CA3     CA5    
1       6       H4B     CA4     CA5     CA3    
1       6       H5A     CA5     CA4     CA6    
1       6       H5B     CA5     CA6     CA4    
1       6       H6A     CA6     CA5     CA7    
1       6       H6B     CA6     CA7     CA5    
1       6       H7A     CA7     CA6     CA8    
1       6       H7B     CA7     CA8     CA6    
1       6       H8A     CA8     CA7     CA9    
1       6       H8B     CA8     CA9     CA7    
1       1       H9A     CA9     CA10    CA8    
1       1       H10A    CA10    CA11    CA9    
1       6       H11A    CA11    CA10    CA12   
1       6       H11B    CA11    CA12    CA10   
1       1       H12A    CA12    CA11    CA13   
1       1       H13A    CA13    CA12    CA14   
1       6       H14A    CA14    CA13    CA15   
1       6       H14B    CA14    CA15    CA13   
1       6       H15A    CA15    CA14    CA16   
1       6       H15B    CA15    CA16    CA14   
1       6       H16A    CA16    CA15    CA17   
1       6       H16B    CA16    CA17    CA15   
1       6       H17A    CA17    CA16    CA18   
1       6       H17B    CA17    CA18    CA16   
1       4       H18A    CA18    CA17    CA16   
1       4       H18B    CA18    CA17    H17A   
1       4       H18C    CA18    CA17    H17B   
1       6       H3D     CB3     CB2     CB4    
1       6       H3E     CB3     CB4     CB2    
1       6       H4D     CB4     CB3     CB5    
1       6       H4E     CB4     CB5     CB3    
1       6       H5D     CB5     CB4     CB6    
1       6       H5E     CB5     CB6     CB4    
1       6       H6D     CB6     CB5     CB7    
1       6       H6E     CB6     CB7     CB5    
1       6       H7D     CB7     CB6     CB8    
1       6       H7E     CB7     CB8     CB6    
1       6       H8D     CB8     CB7     CB9    
1       6       H8E     CB8     CB9     CB7    
1       1       H9D     CB9     CB10    CB8    
1       1       H10D    CB10    CB11    CB9    
1       6       H11D    CB11    CB10    CB12   
1       6       H11E    CB11    CB12    CB10   
1       1       H12D    CB12    CB11    CB13   
1       1       H13D    CB13    CB12    CB14   
1       6       H14D    CB14    CB13    CB15   
1       6       H14E    CB14    CB15    CB13   
1       6       H15D    CB15    CB14    CB16   
1       6       H15E    CB15    CB16    CB14   
1       6       H16D    CB16    CB15    CB17   
1       6       H16E    CB16    CB17    CB15   
1       6       H17D    CB17    CB16    CB18   
1       6       H17E    CB17    CB18    CB16   
1       4       H18D    CB18    CB17    CB16   
1       4       H18E    CB18    CB17    H17D   
1       4       H18F    CB18    CB17    H17E   
1       6       H3R     CC3     CC2     CC4    
1       6       H3S     CC3     CC4     CC2    
1       6       H4R     CC4     CC3     CC5    
1       6       H4S     CC4     CC5     CC3    
1       6       H5R     CC5     CC4     CC6    
1       6       H5S     CC5     CC6     CC4    
1       6       H6R     CC6     CC5     CC7    
1       6       H6S     CC6     CC7     CC5    
1       6       H7R     CC7     CC6     CC8    
1       6       H7S     CC7     CC8     CC6    
1       6       H8R     CC8     CC7     CC9    
1       6       H8S     CC8     CC9     CC7    
1       1       H9R     CC9     CC10    CC8    
1       1       H10R    CC10    CC11    CC9    
1       6       H11R    CC11    CC10    CC12   
1       6       H11S    CC11    CC12    CC10   
1       1       H12R    CC12    CC11    CC13   
1       1       H13R    CC13    CC12    CC14   
1       6       H14R    CC14    CC13    CC15   
1       6       H14S    CC14    CC15    CC13   
1       6       H15R    CC15    CC14    CC16   
1       6       H15S    CC15    CC16    CC14   
1       6       H16R    CC16    CC15    CC17   
1       6       H16S    CC16    CC17    CC15   
1       6       H17R    CC17    CC16    CC18   
1       6       H17S    CC17    CC18    CC16   
1       4       H18R    CC18    CC17    CC16   
1       4       H18S    CC18    CC17    H17R   
1       4       H18T    CC18    CC17    H17S   
1       6       H3X     CD3     CD2     CD4    
1       6       H3Y     CD3     CD4     CD2    
1       6       H4X     CD4     CD3     CD5    
1       6       H4Y     CD4     CD5     CD3    
1       6       H5X     CD5     CD4     CD6    
1       6       H5Y     CD5     CD6     CD4    
1       6       H6X     CD6     CD5     CD7    
1       6       H6Y     CD6     CD7     CD5    
1       6       H7X     CD7     CD6     CD8    
1       6       H7Y     CD7     CD8     CD6    
1       6       H8X     CD8     CD7     CD9    
1       6       H8Y     CD8     CD9     CD7    
1       1       H9X     CD9     CD10    CD8    
1       1       H10X    CD10    CD11    CD9    
1       6       H11X    CD11    CD10    CD12   
1       6       H11Y    CD11    CD12    CD10   
1       1       H12X    CD12    CD11    CD13   
1       1       H13X    CD13    CD12    CD14   
1       6       H14X    CD14    CD13    CD15   
1       6       H14Y    CD14    CD15    CD13   
1       6       H15X    CD15    CD14    CD16   
1       6       H15Y    CD15    CD16    CD14   
1       6       H16X    CD16    CD15    CD17   
1       6       H16Y    CD16    CD17    CD15   
1       6       H17X    CD17    CD16    CD18   
1       6       H17Y    CD17    CD18    CD16   
1       4       H18X    CD18    CD17    CD16   
1       4       H18Y    CD18    CD17    H17X   
1       4       H18Z    CD18    CD17    H17Y   
TMCL1      123
2       6       HG3     C3      C2      OP31   
1       6       H31J    C31     C32     OP32   
1       6       H31K    C31     OP32    C32    
1       5       HG22    C2      C1      C3      OG12   
1       2       HO12    OG12    C2      C1     
2       6       HG1     C1      C2      OP11   
1       2       HP13    OP13    P1      OP11   
1       6       H11J    C11     C12     OP12   
1       6       H11K    C11     OP12    C12    
1       5       H12J    C12     C11     C13     O12    
1       6       H2A     CA2     CA1     CA3    
1       6       H2B     CA2     CA3     CA1    
1       6       H13J    C13     C12     O13    
1       6       H13K    C13     O13     C12    
1       6       H2D     CB2     CB1     CB3    
1       6       H2E     CB2     CB3     CB1    
1       5       H32J    C32     C31     C33     O32    
1       6       H2R     CC2     CC1     CC3    
1       6       H2S     CC2     CC3     CC1    
1       6       H33J    C33     C32     O33    
1       6       H33K    C33     O33     C32    
1       6       H2X     CD2     CD1     CD3    
1       6       H2Y     CD2     CD3     CD1    
1       6       H3A     CA3     CA2     CA4    
1       6       H3B     CA3     CA4     CA2    
1       6       H4A     CA4     CA3     CA5    
1       6       H4B     CA4     CA5     CA3    
1       6       H5A     CA5     CA4     CA6    
1       6       H5B     CA5     CA6     CA4    
1       6       H6A     CA6     CA5     CA7    
1       6       H6B     CA6     CA7     CA5    
1       6       H7A     CA7     CA6     CA8    
1       6       H7B     CA7     CA8     CA6    
1       6       H8A     CA8     CA7     CA9    
1       6       H8B     CA8     CA9     CA7    
1       6       H9A     CA9     CA10    CA8    
1       6       H9B     CA9     CA8     CA10   
1       6       H10A    CA10    CA11    CA9    
1       6       H10B    CA10    CA9     CA11   
1       6       H11A    CA11    CA10    CA12   
1       6       H11B    CA11    CA12    CA10   
1       6       H12A    CA12    CA11    CA13   
1       6       H12B    CA12    CA13    CA11   
1       6       H13A    CA13    CA12    CA14   
1       6       H13B    CA13    CA14    CA12   
1       4       H14A    CA14    CA13    CA12   
1       4       H14B    CA14    CA13    H13A   
1       4       H14C    CA14    CA13    H13B   
1       6       H3D     CB3     CB2     CB4    
1       6       H3E     CB3     CB4     CB2    
1       6       H4D     CB4     CB3     CB5    
1       6       H4E     CB4     CB5     CB3    
1       6       H5D     CB5     CB4     CB6    
1       6       H5E     CB5     CB6     CB4    
1       6       H6D     CB6     CB5     CB7    
1       6       H6E     CB6     CB7     CB5    
1       6       H7D     CB7     CB6     CB8    
1       6       H7E     CB7     CB8     CB6    
1       6       H8D     CB8     CB7     CB9    
1       6       H8E     CB8     CB9     CB7    
1       6       H9D     CB9     CB10    CB8    
1       6       H9E     CB9     CB8     CB10   
1       6       H10D    CB10    CB11    CB9    
1       6       H10E    CB10    CB9     CB11   
1       6       H11D    CB11    CB10    CB12   
1       6       H11E    CB11    CB12    CB10   
1       6       H12D    CB12    CB11    CB13   
1       6       H12E    CB12    CB13    CB11   
1       6       H13D    CB13    CB12    CB14   
1       6       H13E    CB13    CB14    CB12   
1       4       H14D    CB14    CB13    CB12   
1       4       H14E    CB14    CB13    H13D   
1       4       H14F    CB14    CB13    H13E   
1       6       H3R     CC3     CC2     CC4    
1       6       H3S     CC3     CC4     CC2    
1       6       H4R     CC4     CC3     CC5    
1       6       H4S     CC4     CC5     CC3    
1       6       H5R     CC5     CC4     CC6    
1       6       H5S     CC5     CC6     CC4    
1       6       H6R     CC6     CC5     CC7    
1       6       H6S     CC6     CC7     CC5    
1       6       H7R     CC7     CC6     CC8    
1       6       H7S     CC7     CC8     CC6    
1       6       H8R     CC8     CC7     CC9    
1       6       H8S     CC8     CC9     CC7    
1       6       H9R     CC9     CC10    CC8    
1       6       H9S     CC9     CC8     CC10   
1       6       H10R    CC10    CC11    CC9    
1       6       H10S    CC10    CC9     CC11   
1       6       H11R    CC11    CC10    CC12   
1       6       H11S    CC11    CC12    CC10   
1       6       H12R    CC12    CC11    CC13   
1       6       H12S    CC12    CC13    CC11   
1       6       H13R    CC13    CC12    CC14   
1       6       H13S    CC13    CC14    CC12   
1       4       H14R    CC14    CC13    CC12   
1       4       H14S    CC14    CC13    H13R   
1       4       H14T    CC14    CC13    H13S   
1       6       H3X     CD3     CD2     CD4    
1       6       H3Y     CD3     CD4     CD2    
1       6       H4X     CD4     CD3     CD5    
1       6       H4Y     CD4     CD5     CD3    
1       6       H5X     CD5     CD4     CD6    
1       6       H5Y     CD5     CD6     CD4    
1       6       H6X     CD6     CD5     CD7    
1       6       H6Y     CD6     CD7     CD5    
1       6       H7X     CD7     CD6     CD8    
1       6       H7Y     CD7     CD8     CD6    
1       6       H8X     CD8     CD7     CD9    
1       6       H8Y     CD8     CD9     CD7    
1       6       H9X     CD9     CD10    CD8    
1       6       H9Y     CD9     CD8     CD10   
1       6       H10X    CD10    CD11    CD9    
1       6       H10Y    CD10    CD9     CD11   
1       6       H11X    CD11    CD10    CD12   
1       6       H11Y    CD11    CD12    CD10   
1       6       H12X    CD12    CD11    CD13   
1       6       H12Y    CD12    CD13    CD11   
1       6       H13X    CD13    CD12    CD14   
1       6       H13Y    CD13    CD14    CD12   
1       4       H14X    CD14    CD13    CD12   
1       4       H14Y    CD14    CD13    H13X   
1       4       H14Z    CD14    CD13    H13Y   
TMCL2      122
2       6       HG3     C3      C2      OP31   
1       6       H31J    C31     C32     OP32   
1       6       H31K    C31     OP32    C32    
1       5       HG22    C2      C1      C3      OG12   
1       2       HO12    OG12    C2      C1     
2       6       HG1     C1      C2      OP11   
1       6       H11J    C11     C12     OP12   
1       6       H11K    C11     OP12    C12    
1       5       H12J    C12     C11     C13     O12    
1       6       H2A     CA2     CA1     CA3    
1       6       H2B     CA2     CA3     CA1    
1       6       H13J    C13     C12     O13    
1       6       H13K    C13     O13     C12    
1       6       H2D     CB2     CB1     CB3    
1       6       H2E     CB2     CB3     CB1    
1       5       H32J    C32     C31     C33     O32    
1       6       H2R     CC2     CC1     CC3    
1       6       H2S     CC2     CC3     CC1    
1       6       H33J    C33     C32     O33    
1       6       H33K    C33     O33     C32    
1       6       H2X     CD2     CD1     CD3    
1       6       H2Y     CD2     CD3     CD1    
1       6       H3A     CA3     CA2     CA4    
1       6       H3B     CA3     CA4     CA2    
1       6       H4A     CA4     CA3     CA5    
1       6       H4B     CA4     CA5     CA3    
1       6       H5A     CA5     CA4     CA6    
1       6       H5B     CA5     CA6     CA4    
1       6       H6A     CA6     CA5     CA7    
1       6       H6B     CA6     CA7     CA5    
1       6       H7A     CA7     CA6     CA8    
1       6       H7B     CA7     CA8     CA6    
1       6       H8A     CA8     CA7     CA9    
1       6       H8B     CA8     CA9     CA7    
1       6       H9A     CA9     CA10    CA8    
1       6       H9B     CA9     CA8     CA10   
1       6       H10A    CA10    CA11    CA9    
1       6       H10B    CA10    CA9     CA11   
1       6       H11A    CA11    CA10    CA12   
1       6       H11B    CA11    CA12    CA10   
1       6       H12A    CA12    CA11    CA13   
1       6       H12B    CA12    CA13    CA11   
1       6       H13A    CA13    CA12    CA14   
1       6       H13B    CA13    CA14    CA12   
1       4       H14A    CA14    CA13    CA12   
1       4       H14B    CA14    CA13    H13A   
1       4       H14C    CA14    CA13    H13B   
1       6       H3D     CB3     CB2     CB4    
1       6       H3E     CB3     CB4     CB2    
1       6       H4D     CB4     CB3     CB5    
1       6       H4E     CB4     CB5     CB3    
1       6       H5D     CB5     CB4     CB6    
1       6       H5E     CB5     CB6     CB4    
1       6       H6D     CB6     CB5     CB7    
1       6       H6E     CB6     CB7     CB5    
1       6       H7D     CB7     CB6     CB8    
1       6       H7E     CB7     CB8     CB6    
1       6       H8D     CB8     CB7     CB9    
1       6       H8E     CB8     CB9     CB7    
1       6       H9D     CB9     CB10    CB8    
1       6       H9E     CB9     CB8     CB10   
1       6       H10D    CB10    CB11    CB9    
1       6       H10E    CB10    CB9     CB11   
1       6       H11D    CB11    CB10    CB12   
1       6       H11E    CB11    CB12    CB10   
1       6       H12D    CB12    CB11    CB13   
1       6       H12E    CB12    CB13    CB11   
1       6       H13D    CB13    CB12    CB14   
1       6       H13E    CB13    CB14    CB12   
1       4       H14D    CB14    CB13    CB12   
1       4       H14E    CB14    CB13    H13D   
1       4       H14F    CB14    CB13    H13E   
1       6       H3R     CC3     CC2     CC4    
1       6       H3S     CC3     CC4     CC2    
1       6       H4R     CC4     CC3     CC5    
1       6       H4S     CC4     CC5     CC3    
1       6       H5R     CC5     CC4     CC6    
1       6       H5S     CC5     CC6     CC4    
1       6       H6R     CC6     CC5     CC7    
1       6       H6S     CC6     CC7     CC5    
1       6       H7R     CC7     CC6     CC8    
1       6       H7S     CC7     CC8     CC6    
1       6       H8R     CC8     CC7     CC9    
1       6       H8S     CC8     CC9     CC7    
1       6       H9R     CC9     CC10    CC8    
1       6       H9S     CC9     CC8     CC10   
1       6       H10R    CC10    CC11    CC9    
1       6       H10S    CC10    CC9     CC11   
1       6       H11R    CC11    CC10    CC12   
1       6       H11S    CC11    CC12    CC10   
1       6       H12R    CC12    CC11    CC13   
1       6       H12S    CC12    CC13    CC11   
1       6       H13R    CC13    CC12    CC14   
1       6       H13S    CC13    CC14    CC12   
1       4       H14R    CC14    CC13    CC12   
1       4       H14S    CC14    CC13    H13R   
1       4       H14T    CC14    CC13    H13S   
1       6       H3X     CD3     CD2     CD4    
1       6       H3Y     CD3     CD4     CD2    
1       6       H4X     CD4     CD3     CD5    
1       6       H4Y     CD4     CD5     CD3    
1       6       H5X     CD5     CD4     CD6    
1       6       H5Y     CD5     CD6     CD4    
1       6       H6X     CD6     CD5     CD7    
1       6       H6Y     CD6     CD7     CD5    
1       6       H7X     CD7     CD6     CD8    
1       6       H7Y     CD7     CD8     CD6    
1       6       H8X     CD8     CD7     CD9    
1       6       H8Y     CD8     CD9     CD7    
1       6       H9X     CD9     CD10    CD8    
1       6       H9Y     CD9     CD8     CD10   
1       6       H10X    CD10    CD11    CD9    
1       6       H10Y    CD10    CD9     CD11   
1       6       H11X    CD11    CD10    CD12   
1       6       H11Y    CD11    CD12    CD10   
1       6       H12X    CD12    CD11    CD13   
1       6       H12Y    CD12    CD13    CD11   
1       6       H13X    CD13    CD12    CD14   
1       6       H13Y    CD13    CD14    CD12   
1       4       H14X    CD14    CD13    CD12   
1       4       H14Y    CD14    CD13    H13X   
1       4       H14Z    CD14    CD13    H13Y   
TOCL1      147
2       6       HG3     C3      C2      OP31   
1       6       H31J    C31     C32     OP32   
1       6       H31K    C31     OP32    C32    
1       5       HG22    C2      C1      C3      OG12   
1       2       HO12    OG12    C2      C1     
2       6       HG1     C1      C2      OP11   
1       2       HP13    OP13    P1      OP11   
1       6       H11J    C11     C12     OP12   
1       6       H11K    C11     OP12    C12    
1       5       H12J    C12     C11     C13     O12    
1       6       H2A     CA2     CA1     CA3    
1       6       H2B     CA2     CA3     CA1    
1       6       H13J    C13     C12     O13    
1       6       H13K    C13     O13     C12    
1       6       H2D     CB2     CB1     CB3    
1       6       H2E     CB2     CB3     CB1    
1       5       H32J    C32     C31     C33     O32    
1       6       H2R     CC2     CC1     CC3    
1       6       H2S     CC2     CC3     CC1    
1       6       H33J    C33     C32     O33    
1       6       H33K    C33     O33     C32    
1       6       H2X     CD2     CD1     CD3    
1       6       H2Y     CD2     CD3     CD1    
1       6       H3A     CA3     CA2     CA4    
1       6       H3B     CA3     CA4     CA2    
1       6       H4A     CA4     CA3     CA5    
1       6       H4B     CA4     CA5     CA3    
1       6       H5A     CA5     CA4     CA6    
1       6       H5B     CA5     CA6     CA4    
1       6       H6A     CA6     CA5     CA7    
1       6       H6B     CA6     CA7     CA5    
1       6       H7A     CA7     CA6     CA8    
1       6       H7B     CA7     CA8     CA6    
1       6       H8A     CA8     CA7     CA9    
1       6       H8B     CA8     CA9     CA7    
1       1       H9A     CA9     CA10    CA8    
1       1       H10A    CA10    CA11    CA9    
1       6       H11A    CA11    CA10    CA12   
1       6       H11B    CA11    CA12    CA10   
1       6       H12A    CA12    CA11    CA13   
1       6       H12B    CA12    CA13    CA11   
1       6       H13A    CA13    CA12    CA14   
1       6       H13B    CA13    CA14    CA12   
1       6       H14A    CA14    CA13    CA15   
1       6       H14B    CA14    CA15    CA13   
1       6       H15A    CA15    CA14    CA16   
1       6       H15B    CA15    CA16    CA14   
1       6       H16A    CA16    CA15    CA17   
1       6       H16B    CA16    CA17    CA15   
1       6       H17A    CA17    CA16    CA18   
1       6       H17B    CA17    CA18    CA16   
1       4       H18A    CA18    CA17    CA16   
1       4       H18B    CA18    CA17    H17A   
1       4       H18C    CA18    CA17    H17B   
1       6       H3D     CB3     CB2     CB4    
1       6       H3E     CB3     CB4     CB2    
1       6       H4D     CB4     CB3     CB5    
1       6       H4E     CB4     CB5     CB3    
1       6       H5D     CB5     CB4     CB6    
1       6       H5E     CB5     CB6     CB4    
1       6       H6D     CB6     CB5     CB7    
1       6       H6E     CB6     CB7     CB5    
1       6       H7D     CB7     CB6     CB8    
1       6       H7E     CB7     CB8     CB6    
1       6       H8D     CB8     CB7     CB9    
1       6       H8E     CB8     CB9     CB7    
1       1       H9D     CB9     CB10    CB8    
1       1       H10D    CB10    CB11    CB9    
1       6       H11D    CB11    CB10    CB12   
1       6       H11E    CB11    CB12    CB10   
1       6       H12D    CB12    CB11    CB13   
1       6       H12E    CB12    CB13    CB11   
1       6       H13D    CB13    CB12    CB14   
1       6       H13E    CB13    CB14    CB12   
1       6       H14D    CB14    CB13    CB15   
1       6       H14E    CB14    CB15    CB13   
1       6       H15D    CB15    CB14    CB16   
1       6       H15E    CB15    CB16    CB14   
1       6       H16D    CB16    CB15    CB17   
1       6       H16E    CB16    CB17    CB15   
1       6       H17D    CB17    CB16    CB18   
1       6       H17E    CB17    CB18    CB16   
1       4       H18D    CB18    CB17    CB16   
1       4       H18E    CB18    CB17    H17D   
1       4       H18F    CB18    CB17    H17E   
1       6       H3R     CC3     CC2     CC4    
1       6       H3S     CC3     CC4     CC2    
1       6       H4R     CC4     CC3     CC5    
1       6       H4S     CC4     CC5     CC3    
1       6       H5R     CC5     CC4     CC6    
1       6       H5S     CC5     CC6     CC4    
1       6       H6R     CC6     CC5     CC7    
1       6       H6S     CC6     CC7     CC5    
1       6       H7R     CC7     CC6     CC8    
1       6       H7S     CC7     CC8     CC6    
1       6       H8R     CC8     CC7     CC9    
1       6       H8S     CC8     CC9     CC7    
1       1       H9R     CC9     CC10    CC8    
1       1       H10R    CC10    CC11    CC9    
1       6       H11R    CC11    CC10    CC12   
1       6       H11S    CC11    CC12    CC10   
1       6       H12R    CC12    CC11    CC13   
1       6       H12S    CC12    CC13    CC11   
1       6       H13R    CC13    CC12    CC14   
1       6       H13S    CC13    CC14    CC12   
1       6       H14R    CC14    CC13    CC15   
1       6       H14S    CC14    CC15    CC13   
1       6       H15R    CC15    CC14    CC16   
1       6       H15S    CC15    CC16    CC14   
1       6       H16R    CC16    CC15    CC17   
1       6       H16S    CC16    CC17    CC15   
1       6       H17R    CC17    CC16    CC18   
1       6       H17S    CC17    CC18    CC16   
1       4       H18R    CC18    CC17    CC16   
1       4       H18S    CC18    CC17    H17R   
1       4       H18T    CC18    CC17    H17S   
1       6       H3X     CD3     CD2     CD4    
1       6       H3Y     CD3     CD4     CD2    
1       6       H4X     CD4     CD3     CD5    
1       6       H4Y     CD4     CD5     CD3    
1       6       H5X     CD5     CD4     CD6    
1       6       H5Y     CD5     CD6     CD4    
1       6       H6X     CD6     CD5     CD7    
1       6       H6Y     CD6     CD7     CD5    
1       6       H7X     CD7     CD6     CD8    
1       6       H7Y     CD7     CD8     CD6    
1       6       H8X     CD8     CD7     CD9    
1       6       H8Y     CD8     CD9     CD7    
1       1       H9X     CD9     CD10    CD8    
1       1       H10X    CD10    CD11    CD9    
1       6       H11X    CD11    CD10    CD12   
1       6       H11Y    CD11    CD12    CD10   
1       6       H12X    CD12    CD11    CD13   
1       6       H12Y    CD12    CD13    CD11   
1       6       H13X    CD13    CD12    CD14   
1       6       H13Y    CD13    CD14    CD12   
1       6       H14X    CD14    CD13    CD15   
1       6       H14Y    CD14    CD15    CD13   
1       6       H15X    CD15    CD14    CD16   
1       6       H15Y    CD15    CD16    CD14   
1       6       H16X    CD16    CD15    CD17   
1       6       H16Y    CD16    CD17    CD15   
1       6       H17X    CD17    CD16    CD18   
1       6       H17Y    CD17    CD18    CD16   
1       4       H18X    CD18    CD17    CD16   
1       4       H18Y    CD18    CD17    H17X   
1       4       H18Z    CD18    CD17    H17Y   
TOCL2      146
2       6       HG3     C3      C2      OP31   
1       6       H31J    C31     C32     OP32   
1       6       H31K    C31     OP32    C32    
1       5       HG22    C2      C1      C3      OG12   
1       2       HO12    OG12    C2      C1     
2       6       HG1     C1      C2      OP11   
1       6       H11J    C11     C12     OP12   
1       6       H11K    C11     OP12    C12    
1       5       H12J    C12     C11     C13     O12    
1       6       H2A     CA2     CA1     CA3    
1       6       H2B     CA2     CA3     CA1    
1       6       H13J    C13     C12     O13    
1       6       H13K    C13     O13     C12    
1       6       H2D     CB2     CB1     CB3    
1       6       H2E     CB2     CB3     CB1    
1       5       H32J    C32     C31     C33     O32    
1       6       H2R     CC2     CC1     CC3    
1       6       H2S     CC2     CC3     CC1    
1       6       H33J    C33     C32     O33    
1       6       H33K    C33     O33     C32    
1       6       H2X     CD2     CD1     CD3    
1       6       H2Y     CD2     CD3     CD1    
1       6       H3A     CA3     CA2     CA4    
1       6       H3B     CA3     CA4     CA2    
1       6       H4A     CA4     CA3     CA5    
1       6       H4B     CA4     CA5     CA3    
1       6       H5A     CA5     CA4     CA6    
1       6       H5B     CA5     CA6     CA4    
1       6       H6A     CA6     CA5     CA7    
1       6       H6B     CA6     CA7     CA5    
1       6       H7A     CA7     CA6     CA8    
1       6       H7B     CA7     CA8     CA6    
1       6       H8A     CA8     CA7     CA9    
1       6       H8B     CA8     CA9     CA7    
1       1       H9A     CA9     CA10    CA8    
1       1       H10A    CA10    CA11    CA9    
1       6       H11A    CA11    CA10    CA12   
1       6       H11B    CA11    CA12    CA10   
1       6       H12A    CA12    CA11    CA13   
1       6       H12B    CA12    CA13    CA11   
1       6       H13A    CA13    CA12    CA14   
1       6       H13B    CA13    CA14    CA12   
1       6       H14A    CA14    CA13    CA15   
1       6       H14B    CA14    CA15    CA13   
1       6       H15A    CA15    CA14    CA16   
1       6       H15B    CA15    CA16    CA14   
1       6       H16A    CA16    CA15    CA17   
1       6       H16B    CA16    CA17    CA15   
1       6       H17A    CA17    CA16    CA18   
1       6       H17B    CA17    CA18    CA16   
1       4       H18A    CA18    CA17    CA16   
1       4       H18B    CA18    CA17    H17A   
1       4       H18C    CA18    CA17    H17B   
1       6       H3D     CB3     CB2     CB4    
1       6       H3E     CB3     CB4     CB2    
1       6       H4D     CB4     CB3     CB5    
1       6       H4E     CB4     CB5     CB3    
1       6       H5D     CB5     CB4     CB6    
1       6       H5E     CB5     CB6     CB4    
1       6       H6D     CB6     CB5     CB7    
1       6       H6E     CB6     CB7     CB5    
1       6       H7D     CB7     CB6     CB8    
1       6       H7E     CB7     CB8     CB6    
1       6       H8D     CB8     CB7     CB9    
1       6       H8E     CB8     CB9     CB7    
1       1       H9D     CB9     CB10    CB8    
1       1       H10D    CB10    CB11    CB9    
1       6       H11D    CB11    CB10    CB12   
1       6       H11E    CB11    CB12    CB10   
1       6       H12D    CB12    CB11    CB13   
1       6       H12E    CB12    CB13    CB11   
1       6       H13D    CB13    CB12    CB14   
1       6       H13E    CB13    CB14    CB12   
1       6       H14D    CB14    CB13    CB15   
1       6       H14E    CB14    CB15    CB13   
1       6       H15D    CB15    CB14    CB16   
1       6       H15E    CB15    CB16    CB14   
1       6       H16D    CB16    CB15    CB17   
1       6       H16E    CB16    CB17    CB15   
1       6       H17D    CB17    CB16    CB18   
1       6       H17E    CB17    CB18    CB16   
1       4       H18D    CB18    CB17    CB16   
1       4       H18E    CB18    CB17    H17D   
1       4       H18F    CB18    CB17    H17E   
1       6       H3R     CC3     CC2     CC4    
1       6       H3S     CC3     CC4     CC2    
1       6       H4R     CC4     CC3     CC5    
1       6       H4S     CC4     CC5     CC3    
1       6       H5R     CC5     CC4     CC6    
1       6       H5S     CC5     CC6     CC4    
1       6       H6R     CC6     CC5     CC7    
1       6       H6S     CC6     CC7     CC5    
1       6       H7R     CC7     CC6     CC8    
1       6       H7S     CC7     CC8     CC6    
1       6       H8R     CC8     CC7     CC9    
1       6       H8S     CC8     CC9     CC7    
1       1       H9R     CC9     CC10    CC8    
1       1       H10R    CC10    CC11    CC9    
1       6       H11R    CC11    CC10    CC12   
1       6       H11S    CC11    CC12    CC10   
1       6       H12R    CC12    CC11    CC13   
1       6       H12S    CC12    CC13    CC11   
1       6       H13R    CC13    CC12    CC14   
1       6       H13S    CC13    CC14    CC12   
1       6       H14R    CC14    CC13    CC15   
1       6       H14S    CC14    CC15    CC13   
1       6       H15R    CC15    CC14    CC16   
1       6       H15S    CC15    CC16    CC14   
1       6       H16R    CC16    CC15    CC17   
1       6       H16S    CC16    CC17    CC15   
1       6       H17R    CC17    CC16    CC18   
1       6       H17S    CC17    CC18    CC16   
1       4       H18R    CC18    CC17    CC16   
1       4       H18S    CC18    CC17    H17R   
1       4       H18T    CC18    CC17    H17S   
1       6       H3X     CD3     CD2     CD4    
1       6       H3Y     CD3     CD4     CD2    
1       6       H4X     CD4     CD3     CD5    
1       6       H4Y     CD4     CD5     CD3    
1       6       H5X     CD5     CD4     CD6    
1       6       H5Y     CD5     CD6     CD4    
1       6       H6X     CD6     CD5     CD7    
1       6       H6Y     CD6     CD7     CD5    
1       6       H7X     CD7     CD6     CD8    
1       6       H7Y     CD7     CD8     CD6    
1       6       H8X     CD8     CD7     CD9    
1       6       H8Y     CD8     CD9     CD7    
1       1       H9X     CD9     CD10    CD8    
1       1       H10X    CD10    CD11    CD9    
1       6       H11X    CD11    CD10    CD12   
1       6       H11Y    CD11    CD12    CD10   
1       6       H12X    CD12    CD11    CD13   
1       6       H12Y    CD12    CD13    CD11   
1       6       H13X    CD13    CD12    CD14   
1       6       H13Y    CD13    CD14    CD12   
1       6       H14X    CD14    CD13    CD15   
1       6       H14Y    CD14    CD15    CD13   
1       6       H15X    CD15    CD14    CD16   
1       6       H15Y    CD15    CD16    CD14   
1       6       H16X    CD16    CD15    CD17   
1       6       H16Y    CD16    CD17    CD15   
1       6       H17X    CD17    CD16    CD18   
1       6       H17Y    CD17    CD18    CD16   
1       4       H18X    CD18    CD17    CD16   
1       4       H18Y    CD18    CD17    H17X   
1       4       H18Z    CD18    CD17    H17Y   
TPA        37
1       6       H2R     C2      C1      C3     
1       6       H2S     C2      C3      C1     
1       6       H3R     C3      C2      C4     
1       6       H3S     C3      C4      C2     
1       6       H4R     C4      C3      C5     
1       6       H4S     C4      C5      C3     
1       6       H5R     C5      C4      C6     
1       6       H5S     C5      C6      C4     
1       6       H6R     C6      C5      C7     
1       6       H6S     C6      C7      C5     
1       6       H7R     C7      C6      C8     
1       6       H7S     C7      C8      C6     
1       6       H8R     C8      C7      C9     
1       6       H8S     C8      C9      C7     
1       1       H9R     C9      C10     C8     
1       1       H10R    C10     C11     C9     
1       6       H11R    C11     C10     C12    
1       6       H11S    C11     C12     C10    
1       1       H12R    C12     C11     C13    
1       1       H13R    C13     C12     C14    
1       6       H14R    C14     C13     C15    
1       6       H14S    C14     C15     C13    
1       1       H15R    C15     C14     C16    
1       1       H16R    C16     C15     C17    
1       6       H17R    C17     C16     C18    
1       6       H17S    C17     C18     C16    
1       1       H18R    C18     C17     C19    
1       1       H19R    C19     C18     C20    
1       6       H20R    C20     C19     C21    
1       6       H20S    C20     C21     C19    
1       1       H21R    C21     C20     C22    
1       1       H22R    C22     C21     C23    
1       6       H23R    C23     C22     C24    
1       6       H23S    C23     C24     C22    
1       4       H24R    C24     C23     C22    
1       4       H24S    C24     C23     H23R   
1       4       H24T    C24     C23     H23S   
TPAP       38
1       2       H1      O1      C1      C2     
1       6       H2R     C2      C1      C3     
1       6       H2S     C2      C3      C1     
1       6       H3R     C3      C2      C4     
1       6       H3S     C3      C4      C2     
1       6       H4R     C4      C3      C5     
1       6       H4S     C4      C5      C3     
1       6       H5R     C5      C4      C6     
1       6       H5S     C5      C6      C4     
1       6       H6R     C6      C5      C7     
1       6       H6S     C6      C7      C5     
1       6       H7R     C7      C6      C8     
1       6       H7S     C7      C8      C6     
1       6       H8R     C8      C7      C9     
1       6       H8S     C8      C9      C7     
1       1       H9R     C9      C10     C8     
1       1       H10R    C10     C11     C9     
1       6       H11R    C11     C10     C12    
1       6       H11S    C11     C12     C10    
1       1       H12R    C12     C11     C13    
1       1       H13R    C13     C12     C14    
1       6       H14R    C14     C13     C15    
1       6       H14S    C14     C15     C13    
1       1       H15R    C15     C14     C16    
1       1       H16R    C16     C15     C17    
1       6       H17R    C17     C16     C18    
1       6       H17S    C17     C18     C16    
1       1       H18R    C18     C17     C19    
1       1       H19R    C19     C18     C20    
1       6       H20R    C20     C19     C21    
1       6       H20S    C20     C21     C19    
1       1       H21R    C21     C20     C22    
1       1       H22R    C22     C21     C23    
1       6       H23R    C23     C22     C24    
1       6       H23S    C23     C24     C22    
1       4       H24R    C24     C23     C22    
1       4       H24S    C24     C23     H23R   
1       4       H24T    C24     C23     H23S   
TPC        42
1       4       H13A    C13     N       C12    
1       4       H13B    C13     N       C14    
1       4       H13C    C13     N       C15    
1       4       H14A    C14     N       C12    
1       4       H14B    C14     N       C13    
1       4       H14C    C14     N       C15    
1       4       H15A    C15     N       C12    
1       4       H15B    C15     N       C13    
1       4       H15C    C15     N       C14    
1       6       H12A    C12     C11     N      
1       6       H12B    C12     N       C11    
1       6       H11A    C11     C12     O12    
1       6       H11B    C11     O12     C12    
1       6       H1X     C31     C32     O11    
1       6       H1Y     C31     O11     C32    
1       6       H2X     C32     C31     C33    
1       6       H2Y     C32     C33     C31    
1       6       H3X     C33     C32     C34    
1       6       H3Y     C33     C34     C32    
1       6       H4X     C34     C33     C35    
1       6       H4Y     C34     C35     C33    
1       6       H5X     C35     C34     C36    
1       6       H5Y     C35     C36     C34    
1       6       H6X     C36     C35     C37    
1       6       H6Y     C36     C37     C35    
1       6       H7X     C37     C36     C38    
1       6       H7Y     C37     C38     C36    
1       6       H8X     C38     C37     C39    
1       6       H8Y     C38     C39     C37    
1       6       H9X     C39     C310    C38    
1       6       H9Y     C39     C38     C310   
1       6       H10X    C310    C311    C39    
1       6       H10Y    C310    C39     C311   
1       6       H11X    C311    C310    C312   
1       6       H11Y    C311    C312    C310   
1       6       H12X    C312    C311    C313   
1       6       H12Y    C312    C313    C311   
1       6       H13X    C313    C312    C314   
1       6       H13Y    C313    C314    C312   
1       4       H14X    C314    C313    C312   
1       4       H14Y    C314    C313    H13X   
1       4       H14Z    C314    C313    H13Y   
TPT        37
1       6       H2R     C2      C1      C3     
1       6       H2S     C2      C3      C1     
1       6       H3R     C3      C2      C4     
1       6       H3S     C3      C4      C2     
1       6       H4R     C4      C3      C5     
1       6       H4S     C4      C5      C3     
1       6       H5R     C5      C4      C6     
1       6       H5S     C5      C6      C4     
1       1       H6R     C6      C5      C7     
1       1       H7R     C7      C6      C8     
1       6       H8R     C8      C7      C9     
1       6       H8S     C8      C9      C7     
1       1       H9R     C9      C10     C8     
1       1       H10R    C10     C11     C9     
1       6       H11R    C11     C10     C12    
1       6       H11S    C11     C12     C10    
1       1       H12R    C12     C11     C13    
1       1       H13R    C13     C12     C14    
1       6       H14R    C14     C13     C15    
1       6       H14S    C14     C15     C13    
1       1       H15R    C15     C14     C16    
1       1       H16R    C16     C15     C17    
1       6       H17R    C17     C16     C18    
1       6       H17S    C17     C18     C16    
1       1       H18R    C18     C17     C19    
1       1       H19R    C19     C18     C20    
1       6       H20R    C20     C19     C21    
1       6       H20S    C20     C21     C19    
1       6       H21R    C21     C20     C22    
1       6       H21S    C21     C22     C20    
1       6       H22R    C22     C21     C23    
1       6       H22S    C22     C23     C21    
1       6       H23R    C23     C22     C24    
1       6       H23S    C23     C24     C22    
1       4       H24R    C24     C23     C22    
1       4       H24S    C24     C23     H23R   
1       4       H24T    C24     C23     H23S   
TPTP       38
1       2       H1      O1      C1      C2     
1       6       H2R     C2      C1      C3     
1       6       H2S     C2      C3      C1     
1       6       H3R     C3      C2      C4     
1       6       H3S     C3      C4      C2     
1       6       H4R     C4      C3      C5     
1       6       H4S     C4      C5      C3     
1       6       H5R     C5      C4      C6     
1       6       H5S     C5      C6      C4     
1       1       H6R     C6      C5      C7     
1       1       H7R     C7      C6      C8     
1       6       H8R     C8      C7      C9     
1       6       H8S     C8      C9      C7     
1       1       H9R     C9      C10     C8     
1       1       H10R    C10     C11     C9     
1       6       H11R    C11     C10     C12    
1       6       H11S    C11     C12     C10    
1       1       H12R    C12     C11     C13    
1       1       H13R    C13     C12     C14    
1       6       H14R    C14     C13     C15    
1       6       H14S    C14     C15     C13    
1       1       H15R    C15     C14     C16    
1       1       H16R    C16     C15     C17    
1       6       H17R    C17     C16     C18    
1       6       H17S    C17     C18     C16    
1       1       H18R    C18     C17     C19    
1       1       H19R    C19     C18     C20    
1       6       H20R    C20     C19     C21    
1       6       H20S    C20     C21     C19    
1       6       H21R    C21     C20     C22    
1       6       H21S    C21     C22     C20    
1       6       H22R    C22     C21     C23    
1       6       H22S    C22     C23     C21    
1       6       H23R    C23     C22     C24    
1       6       H23S    C23     C24     C22    
1       4       H24R    C24     C23     C22    
1       4       H24S    C24     C23     H23R   
1       4       H24T    C24     C23     H23S   
TRI        45
1       6       H2R     C2      C1      C3     
1       6       H2S     C2      C3      C1     
1       6       H3R     C3      C2      C4     
1       6       H3S     C3      C4      C2     
1       6       H4R     C4      C3      C5     
1       6       H4S     C4      C5      C3     
1       6       H5R     C5      C4      C6     
1       6       H5S     C5      C6      C4     
1       6       H6R     C6      C5      C7     
1       6       H6S     C6      C7      C5     
1       6       H7R     C7      C6      C8     
1       6       H7S     C7      C8      C6     
1       6       H8R     C8      C7      C9     
1       6       H8S     C8      C9      C7     
1       6       H9R     C9      C10     C8     
1       6       H9S     C9      C8      C10    
1       6       H10R    C10     C11     C9     
1       6       H10S    C10     C9      C11    
1       6       H11R    C11     C10     C12    
1       6       H11S    C11     C12     C10    
1       6       H12R    C12     C11     C13    
1       6       H12S    C12     C13     C11    
1       6       H13R    C13     C12     C14    
1       6       H13S    C13     C14     C12    
1       6       H14R    C14     C13     C15    
1       6       H14S    C14     C15     C13    
1       6       H15R    C15     C14     C16    
1       6       H15S    C15     C16     C14    
1       6       H16R    C16     C15     C17    
1       6       H16S    C16     C17     C15    
1       6       H17R    C17     C16     C18    
1       6       H17S    C17     C18     C16    
1       6       H18R    C18     C17     C19    
1       6       H18S    C18     C19     C17    
1       6       H19R    C19     C18     C20    
1       6       H19S    C19     C20     C18    
1       6       H20R    C20     C19     C21    
1       6       H20S    C20     C21     C19    
1       6       H21R    C21     C20     C22    
1       6       H21S    C21     C22     C20    
1       6       H22R    C22     C21     C23    
1       6       H22S    C22     C23     C21    
1       4       H23R    C23     C22     C21    
1       4       H23S    C23     C22     H22R   
1       4       H23T    C23     C22     H22S   
TRIP       46
1       2       H1      O1      C1      C2     
1       6       H2R     C2      C1      C3     
1       6       H2S     C2      C3      C1     
1       6       H3R     C3      C2      C4     
1       6       H3S     C3      C4      C2     
1       6       H4R     C4      C3      C5     
1       6       H4S     C4      C5      C3     
1       6       H5R     C5      C4      C6     
1       6       H5S     C5      C6      C4     
1       6       H6R     C6      C5      C7     
1       6       H6S     C6      C7      C5     
1       6       H7R     C7      C6      C8     
1       6       H7S     C7      C8      C6     
1       6       H8R     C8      C7      C9     
1       6       H8S     C8      C9      C7     
1       6       H9R     C9      C10     C8     
1       6       H9S     C9      C8      C10    
1       6       H10R    C10     C11     C9     
1       6       H10S    C10     C9      C11    
1       6       H11R    C11     C10     C12    
1       6       H11S    C11     C12     C10    
1       6       H12R    C12     C11     C13    
1       6       H12S    C12     C13     C11    
1       6       H13R    C13     C12     C14    
1       6       H13S    C13     C14     C12    
1       6       H14R    C14     C13     C15    
1       6       H14S    C14     C15     C13    
1       6       H15R    C15     C14     C16    
1       6       H15S    C15     C16     C14    
1       6       H16R    C16     C15     C17    
1       6       H16S    C16     C17     C15    
1       6       H17R    C17     C16     C18    
1       6       H17S    C17     C18     C16    
1       6       H18R    C18     C17     C19    
1       6       H18S    C18     C19     C17    
1       6       H19R    C19     C18     C20    
1       6       H19S    C19     C20     C18    
1       6       H20R    C20     C19     C21    
1       6       H20S    C20     C21     C19    
1       6       H21R    C21     C20     C22    
1       6       H21S    C21     C22     C20    
1       6       H22R    C22     C21     C23    
1       6       H22S    C22     C23     C21    
1       4       H23R    C23     C22     C21    
1       4       H23S    C23     C22     H22R   
1       4       H23T    C23     C22     H22S   
TRIPAO     35
1       4       H13A    C13     N       C1     
1       4       H13B    C13     N       C14    
1       4       H13C    C13     N       O1     
1       4       H14A    C14     N       C1     
1       4       H14B    C14     N       C13    
1       4       H14C    C14     N       O1     
2       6       H1      C1      C2      N      
2       6       H2      C2      C1      C3     
2       6       H3      C3      C2      NF     
1       1       HNF     NF      C1F     C3     
1       6       H2R     C22     C1F     C23    
1       6       H2S     C22     C23     C1F    
1       6       H4R     C24     C23     C25    
1       6       H4S     C24     C25     C23    
1       6       H5R     C25     C24     C26    
1       6       H5S     C25     C26     C24    
1       6       H6R     C26     C25     C27    
1       6       H6S     C26     C27     C25    
1       4       H7R     C27     C26     C25    
1       4       H7S     C27     C26     H6R    
1       4       H7T     C27     C26     H6S    
1       6       H4X     C34     C23     C35    
1       6       H4Y     C34     C35     C23    
1       6       H5X     C35     C34     C36    
1       6       H5Y     C35     C36     C34    
1       6       H6X     C36     C35     C37    
1       6       H6Y     C36     C37     C35    
1       4       H7X     C37     C36     C35    
1       4       H7Y     C37     C36     H6X    
1       4       H7Z     C37     C36     H6Y    
1       1       HD1     CD1     CE1     CG     
1       1       HD2     CD2     CE2     CG     
1       1       HE1     CE1     CD1     CZ     
1       1       HE2     CE2     CD2     CZ     
1       1       HZ      CZ      CE1     CE2    
TRPAOP     36
1       4       H13A    C13     N       C1     
1       4       H13B    C13     N       C14    
1       4       H13C    C13     N       O1     
1       4       H14A    C14     N       C1     
1       4       H14B    C14     N       C13    
1       4       H14C    C14     N       O1     
1       2       HO1     O1      N       C1     
2       6       H1      C1      C2      N      
2       6       H2      C2      C1      C3     
2       6       H3      C3      C2      NF     
1       1       HNF     NF      C1F     C3     
1       6       H2R     C22     C1F     C23    
1       6       H2S     C22     C23     C1F    
1       6       H4R     C24     C23     C25    
1       6       H4S     C24     C25     C23    
1       6       H5R     C25     C24     C26    
1       6       H5S     C25     C26     C24    
1       6       H6R     C26     C25     C27    
1       6       H6S     C26     C27     C25    
1       4       H7R     C27     C26     C25    
1       4       H7S     C27     C26     H6R    
1       4       H7T     C27     C26     H6S    
1       6       H4X     C34     C23     C35    
1       6       H4Y     C34     C35     C23    
1       6       H5X     C35     C34     C36    
1       6       H5Y     C35     C36     C34    
1       6       H6X     C36     C35     C37    
1       6       H6Y     C36     C37     C35    
1       4       H7X     C37     C36     C35    
1       4       H7Y     C37     C36     H6X    
1       4       H7Z     C37     C36     H6Y    
1       1       HD1     CD1     CE1     CG     
1       1       HD2     CD2     CE2     CG     
1       1       HE1     CE1     CD1     CZ     
1       1       HE2     CE2     CD2     CZ     
1       1       HZ      CZ      CE1     CE2    
TSPC       104
1       6       H12A    C12     C11     N      
1       6       H12B    C12     N       C11    
1       4       H13A    C13     N       C12    
1       4       H13B    C13     N       C14    
1       4       H13C    C13     N       C15    
1       4       H14A    C14     N       C12    
1       4       H14B    C14     N       C13    
1       4       H14C    C14     N       C15    
1       4       H15A    C15     N       C12    
1       4       H15B    C15     N       C13    
1       4       H15C    C15     N       C14    
1       6       H11A    C11     C12     O12    
1       6       H11B    C11     O12     C12    
1       6       HA      C1      C2      O11    
1       6       HB      C1      O11     C2     
1       5       HS      C2      C1      C3      O21    
1       6       H2R     C22     C21     C23    
1       6       H2S     C22     C23     C21    
1       6       HX      C3      C2      O31    
1       6       HY      C3      O31     C2     
1       6       H2X     C32     C31     C33    
1       6       H2Y     C32     C33     C31    
1       6       H3R     C23     C22     C24    
1       6       H3S     C23     C24     C22    
1       6       H4R     C24     C23     C25    
1       6       H4S     C24     C25     C23    
1       6       H5R     C25     C24     C26    
1       6       H5S     C25     C26     C24    
1       6       H6R     C26     C25     C27    
1       6       H6S     C26     C27     C25    
1       6       H7R     C27     C26     C28    
1       6       H7S     C27     C28     C26    
1       6       H8R     C28     C27     C29    
1       6       H8S     C28     C29     C27    
1       6       H9R     C29     C210    C28    
1       6       H9S     C29     C28     C210   
1       6       H10R    C210    C211    C29    
1       6       H10S    C210    C29     C211   
1       6       H11R    C211    C210    C212   
1       6       H11S    C211    C212    C210   
1       6       H12R    C212    C211    C213   
1       6       H12S    C212    C213    C211   
1       6       H13R    C213    C212    C214   
1       6       H13S    C213    C214    C212   
1       6       H14R    C214    C213    C215   
1       6       H14S    C214    C215    C213   
1       6       H15R    C215    C214    C216   
1       6       H15S    C215    C216    C214   
1       6       H16R    C216    C215    C217   
1       6       H16S    C216    C217    C215   
1       6       H17R    C217    C216    C218   
1       6       H17S    C217    C218    C216   
1       4       H18R    C218    C217    C216   
1       4       H18S    C218    C217    H17R   
1       4       H18T    C218    C217    H17S   
1       6       H3X     C33     C32     C34    
1       6       H3Y     C33     C34     C32    
1       6       H4X     C34     C33     C35    
1       6       H4Y     C34     C35     C33    
1       6       H5X     C35     C34     C36    
1       6       H5Y     C35     C36     C34    
1       6       H6X     C36     C35     C37    
1       6       H6Y     C36     C37     C35    
1       6       H7X     C37     C36     C38    
1       6       H7Y     C37     C38     C36    
1       6       H8X     C38     C37     C39    
1       6       H8Y     C38     C39     C37    
1       6       H9X     C39     C310    C38    
1       6       H9Y     C39     C38     C310   
1       6       H10X    C310    C311    C39    
1       6       H10Y    C310    C39     C311   
1       6       H11X    C311    C310    C312   
1       6       H11Y    C311    C312    C310   
1       6       H12X    C312    C311    C313   
1       6       H12Y    C312    C313    C311   
1       6       H13X    C313    C312    C314   
1       6       H13Y    C313    C314    C312   
1       1       H14X    C314    C313    C315   
1       1       H15X    C315    C314    C316   
1       6       H16X    C316    C315    C317   
1       6       H16Y    C316    C317    C315   
1       1       H17X    C317    C316    C318   
1       1       H18X    C318    C317    C319   
1       6       H19X    C319    C318    C320   
1       6       H19Y    C319    C320    C318   
1       1       H20X    C320    C319    C321   
1       1       H21X    C321    C320    C322   
1       6       H22X    C322    C321    C323   
1       6       H22Y    C322    C323    C321   
1       1       H23X    C323    C322    C324   
1       1       H24X    C324    C323    C325   
1       6       H25X    C325    C324    C326   
1       6       H25Y    C325    C326    C324   
1       1       H26X    C326    C325    C327   
1       1       H27X    C327    C326    C328   
1       6       H28X    C328    C327    C329   
1       6       H28Y    C328    C329    C327   
1       1       H29X    C329    C328    C330   
1       1       H30X    C330    C329    C331   
1       6       H31X    C331    C330    C332   
1       6       H31Y    C331    C332    C330   
1       4       H32X    C332    C331    C330   
1       4       H32Y    C332    C331    H31X   
1       4       H32Z    C332    C331    H31Y   
TTA        39
1       6       H2R     C2      C1      C3     
1       6       H2S     C2      C3      C1     
1       6       H3R     C3      C2      C4     
1       6       H3S     C3      C4      C2     
1       6       H4R     C4      C3      C5     
1       6       H4S     C4      C5      C3     
1       6       H5R     C5      C4      C6     
1       6       H5S     C5      C6      C4     
1       6       H6R     C6      C5      C7     
1       6       H6S     C6      C7      C5     
1       6       H7R     C7      C6      C8     
1       6       H7S     C7      C8      C6     
1       6       H8R     C8      C7      C9     
1       6       H8S     C8      C9      C7     
1       1       H9R     C9      C10     C8     
1       1       H10R    C10     C11     C9     
1       6       H11R    C11     C10     C12    
1       6       H11S    C11     C12     C10    
1       1       H12R    C12     C11     C13    
1       1       H13R    C13     C12     C14    
1       6       H14R    C14     C13     C15    
1       6       H14S    C14     C15     C13    
1       1       H15R    C15     C14     C16    
1       1       H16R    C16     C15     C17    
1       6       H17R    C17     C16     C18    
1       6       H17S    C17     C18     C16    
1       1       H18R    C18     C17     C19    
1       1       H19R    C19     C18     C20    
1       6       H20R    C20     C19     C21    
1       6       H20S    C20     C21     C19    
1       6       H21R    C21     C20     C22    
1       6       H21S    C21     C22     C20    
1       6       H22R    C22     C21     C23    
1       6       H22S    C22     C23     C21    
1       6       H23R    C23     C22     C24    
1       6       H23S    C23     C24     C22    
1       4       H24R    C24     C23     C22    
1       4       H24S    C24     C23     H23R   
1       4       H24T    C24     C23     H23S   
TTAP       40
1       2       H1      O1      C1      C2     
1       6       H2R     C2      C1      C3     
1       6       H2S     C2      C3      C1     
1       6       H3R     C3      C2      C4     
1       6       H3S     C3      C4      C2     
1       6       H4R     C4      C3      C5     
1       6       H4S     C4      C5      C3     
1       6       H5R     C5      C4      C6     
1       6       H5S     C5      C6      C4     
1       6       H6R     C6      C5      C7     
1       6       H6S     C6      C7      C5     
1       6       H7R     C7      C6      C8     
1       6       H7S     C7      C8      C6     
1       6       H8R     C8      C7      C9     
1       6       H8S     C8      C9      C7     
1       1       H9R     C9      C10     C8     
1       1       H10R    C10     C11     C9     
1       6       H11R    C11     C10     C12    
1       6       H11S    C11     C12     C10    
1       1       H12R    C12     C11     C13    
1       1       H13R    C13     C12     C14    
1       6       H14R    C14     C13     C15    
1       6       H14S    C14     C15     C13    
1       1       H15R    C15     C14     C16    
1       1       H16R    C16     C15     C17    
1       6       H17R    C17     C16     C18    
1       6       H17S    C17     C18     C16    
1       1       H18R    C18     C17     C19    
1       1       H19R    C19     C18     C20    
1       6       H20R    C20     C19     C21    
1       6       H20S    C20     C21     C19    
1       6       H21R    C21     C20     C22    
1       6       H21S    C21     C22     C20    
1       6       H22R    C22     C21     C23    
1       6       H22S    C22     C23     C21    
1       6       H23R    C23     C22     C24    
1       6       H23S    C23     C24     C22    
1       4       H24R    C24     C23     C22    
1       4       H24S    C24     C23     H23R   
1       4       H24T    C24     C23     H23S   
TXCL1      131
2       6       HG3     C3      C2      OP31   
1       6       H31J    C31     C32     OP32   
1       6       H31K    C31     OP32    C32    
1       5       HG22    C2      C1      C3      OG12   
1       2       HO12    OG12    C2      C1     
2       6       HG1     C1      C2      OP11   
1       2       HP13    OP13    P1      OP11   
1       6       H11J    C11     C12     OP12   
1       6       H11K    C11     OP12    C12    
1       5       H12J    C12     C11     C13     O12    
1       6       H2A     CA2     CA1     CA3    
1       6       H2B     CA2     CA3     CA1    
1       6       H13J    C13     C12     O13    
1       6       H13K    C13     O13     C12    
1       6       H2D     CB2     CB1     CB3    
1       6       H2E     CB2     CB3     CB1    
1       5       H32J    C32     C31     C33     O32    
1       6       H2R     CC2     CC1     CC3    
1       6       H2S     CC2     CC3     CC1    
1       6       H33J    C33     C32     O33    
1       6       H33K    C33     O33     C32    
1       6       H2X     CD2     CD1     CD3    
1       6       H2Y     CD2     CD3     CD1    
1       6       H3A     CA3     CA2     CA4    
1       6       H3B     CA3     CA4     CA2    
1       6       H4A     CA4     CA3     CA5    
1       6       H4B     CA4     CA5     CA3    
1       6       H5A     CA5     CA4     CA6    
1       6       H5B     CA5     CA6     CA4    
1       6       H6A     CA6     CA5     CA7    
1       6       H6B     CA6     CA7     CA5    
1       6       H7A     CA7     CA6     CA8    
1       6       H7B     CA7     CA8     CA6    
1       6       H8A     CA8     CA7     CA9    
1       6       H8B     CA8     CA9     CA7    
1       1       H9A     CA9     CA10    CA8    
1       1       H10A    CA10    CA11    CA9    
1       6       H11A    CA11    CA10    CA12   
1       6       H11B    CA11    CA12    CA10   
1       6       H12A    CA12    CA11    CA13   
1       6       H12B    CA12    CA13    CA11   
1       6       H13A    CA13    CA12    CA14   
1       6       H13B    CA13    CA14    CA12   
1       6       H14A    CA14    CA13    CA15   
1       6       H14B    CA14    CA15    CA13   
1       6       H15A    CA15    CA14    CA16   
1       6       H15B    CA15    CA16    CA14   
1       4       H16A    CA16    CA15    CA14   
1       4       H16B    CA16    CA15    H15A   
1       4       H16C    CA16    CA15    H15B   
1       6       H3D     CB3     CB2     CB4    
1       6       H3E     CB3     CB4     CB2    
1       6       H4D     CB4     CB3     CB5    
1       6       H4E     CB4     CB5     CB3    
1       6       H5D     CB5     CB4     CB6    
1       6       H5E     CB5     CB6     CB4    
1       6       H6D     CB6     CB5     CB7    
1       6       H6E     CB6     CB7     CB5    
1       6       H7D     CB7     CB6     CB8    
1       6       H7E     CB7     CB8     CB6    
1       6       H8D     CB8     CB7     CB9    
1       6       H8E     CB8     CB9     CB7    
1       1       H9D     CB9     CB10    CB8    
1       1       H10D    CB10    CB11    CB9    
1       6       H11D    CB11    CB10    CB12   
1       6       H11E    CB11    CB12    CB10   
1       6       H12D    CB12    CB11    CB13   
1       6       H12E    CB12    CB13    CB11   
1       6       H13D    CB13    CB12    CB14   
1       6       H13E    CB13    CB14    CB12   
1       6       H14D    CB14    CB13    CB15   
1       6       H14E    CB14    CB15    CB13   
1       6       H15D    CB15    CB14    CB16   
1       6       H15E    CB15    CB16    CB14   
1       4       H16D    CB16    CB15    CB14   
1       4       H16E    CB16    CB15    H15D   
1       4       H16F    CB16    CB15    H15E   
1       6       H3R     CC3     CC2     CC4    
1       6       H3S     CC3     CC4     CC2    
1       6       H4R     CC4     CC3     CC5    
1       6       H4S     CC4     CC5     CC3    
1       6       H5R     CC5     CC4     CC6    
1       6       H5S     CC5     CC6     CC4    
1       6       H6R     CC6     CC5     CC7    
1       6       H6S     CC6     CC7     CC5    
1       6       H7R     CC7     CC6     CC8    
1       6       H7S     CC7     CC8     CC6    
1       6       H8R     CC8     CC7     CC9    
1       6       H8S     CC8     CC9     CC7    
1       1       H9R     CC9     CC10    CC8    
1       1       H10R    CC10    CC11    CC9    
1       6       H11R    CC11    CC10    CC12   
1       6       H11S    CC11    CC12    CC10   
1       6       H12R    CC12    CC11    CC13   
1       6       H12S    CC12    CC13    CC11   
1       6       H13R    CC13    CC12    CC14   
1       6       H13S    CC13    CC14    CC12   
1       6       H14R    CC14    CC13    CC15   
1       6       H14S    CC14    CC15    CC13   
1       6       H15R    CC15    CC14    CC16   
1       6       H15S    CC15    CC16    CC14   
1       4       H16R    CC16    CC15    CC14   
1       4       H16S    CC16    CC15    H15R   
1       4       H16T    CC16    CC15    H15S   
1       6       H3X     CD3     CD2     CD4    
1       6       H3Y     CD3     CD4     CD2    
1       6       H4X     CD4     CD3     CD5    
1       6       H4Y     CD4     CD5     CD3    
1       6       H5X     CD5     CD4     CD6    
1       6       H5Y     CD5     CD6     CD4    
1       6       H6X     CD6     CD5     CD7    
1       6       H6Y     CD6     CD7     CD5    
1       6       H7X     CD7     CD6     CD8    
1       6       H7Y     CD7     CD8     CD6    
1       6       H8X     CD8     CD7     CD9    
1       6       H8Y     CD8     CD9     CD7    
1       1       H9X     CD9     CD10    CD8    
1       1       H10X    CD10    CD11    CD9    
1       6       H11X    CD11    CD10    CD12   
1       6       H11Y    CD11    CD12    CD10   
1       6       H12X    CD12    CD11    CD13   
1       6       H12Y    CD12    CD13    CD11   
1       6       H13X    CD13    CD12    CD14   
1       6       H13Y    CD13    CD14    CD12   
1       6       H14X    CD14    CD13    CD15   
1       6       H14Y    CD14    CD15    CD13   
1       6       H15X    CD15    CD14    CD16   
1       6       H15Y    CD15    CD16    CD14   
1       4       H16X    CD16    CD15    CD14   
1       4       H16Y    CD16    CD15    H15X   
1       4       H16Z    CD16    CD15    H15Y   
TXCL2      130
2       6       HG3     C3      C2      OP31   
1       6       H31J    C31     C32     OP32   
1       6       H31K    C31     OP32    C32    
1       5       HG22    C2      C1      C3      OG12   
1       2       HO12    OG12    C2      C1     
2       6       HG1     C1      C2      OP11   
1       6       H11J    C11     C12     OP12   
1       6       H11K    C11     OP12    C12    
1       5       H12J    C12     C11     C13     O12    
1       6       H2A     CA2     CA1     CA3    
1       6       H2B     CA2     CA3     CA1    
1       6       H13J    C13     C12     O13    
1       6       H13K    C13     O13     C12    
1       6       H2D     CB2     CB1     CB3    
1       6       H2E     CB2     CB3     CB1    
1       5       H32J    C32     C31     C33     O32    
1       6       H2R     CC2     CC1     CC3    
1       6       H2S     CC2     CC3     CC1    
1       6       H33J    C33     C32     O33    
1       6       H33K    C33     O33     C32    
1       6       H2X     CD2     CD1     CD3    
1       6       H2Y     CD2     CD3     CD1    
1       6       H3A     CA3     CA2     CA4    
1       6       H3B     CA3     CA4     CA2    
1       6       H4A     CA4     CA3     CA5    
1       6       H4B     CA4     CA5     CA3    
1       6       H5A     CA5     CA4     CA6    
1       6       H5B     CA5     CA6     CA4    
1       6       H6A     CA6     CA5     CA7    
1       6       H6B     CA6     CA7     CA5    
1       6       H7A     CA7     CA6     CA8    
1       6       H7B     CA7     CA8     CA6    
1       6       H8A     CA8     CA7     CA9    
1       6       H8B     CA8     CA9     CA7    
1       1       H9A     CA9     CA10    CA8    
1       1       H10A    CA10    CA11    CA9    
1       6       H11A    CA11    CA10    CA12   
1       6       H11B    CA11    CA12    CA10   
1       6       H12A    CA12    CA11    CA13   
1       6       H12B    CA12    CA13    CA11   
1       6       H13A    CA13    CA12    CA14   
1       6       H13B    CA13    CA14    CA12   
1       6       H14A    CA14    CA13    CA15   
1       6       H14B    CA14    CA15    CA13   
1       6       H15A    CA15    CA14    CA16   
1       6       H15B    CA15    CA16    CA14   
1       4       H16A    CA16    CA15    CA14   
1       4       H16B    CA16    CA15    H15A   
1       4       H16C    CA16    CA15    H15B   
1       6       H3D     CB3     CB2     CB4    
1       6       H3E     CB3     CB4     CB2    
1       6       H4D     CB4     CB3     CB5    
1       6       H4E     CB4     CB5     CB3    
1       6       H5D     CB5     CB4     CB6    
1       6       H5E     CB5     CB6     CB4    
1       6       H6D     CB6     CB5     CB7    
1       6       H6E     CB6     CB7     CB5    
1       6       H7D     CB7     CB6     CB8    
1       6       H7E     CB7     CB8     CB6    
1       6       H8D     CB8     CB7     CB9    
1       6       H8E     CB8     CB9     CB7    
1       1       H9D     CB9     CB10    CB8    
1       1       H10D    CB10    CB11    CB9    
1       6       H11D    CB11    CB10    CB12   
1       6       H11E    CB11    CB12    CB10   
1       6       H12D    CB12    CB11    CB13   
1       6       H12E    CB12    CB13    CB11   
1       6       H13D    CB13    CB12    CB14   
1       6       H13E    CB13    CB14    CB12   
1       6       H14D    CB14    CB13    CB15   
1       6       H14E    CB14    CB15    CB13   
1       6       H15D    CB15    CB14    CB16   
1       6       H15E    CB15    CB16    CB14   
1       4       H16D    CB16    CB15    CB14   
1       4       H16E    CB16    CB15    H15D   
1       4       H16F    CB16    CB15    H15E   
1       6       H3R     CC3     CC2     CC4    
1       6       H3S     CC3     CC4     CC2    
1       6       H4R     CC4     CC3     CC5    
1       6       H4S     CC4     CC5     CC3    
1       6       H5R     CC5     CC4     CC6    
1       6       H5S     CC5     CC6     CC4    
1       6       H6R     CC6     CC5     CC7    
1       6       H6S     CC6     CC7     CC5    
1       6       H7R     CC7     CC6     CC8    
1       6       H7S     CC7     CC8     CC6    
1       6       H8R     CC8     CC7     CC9    
1       6       H8S     CC8     CC9     CC7    
1       1       H9R     CC9     CC10    CC8    
1       1       H10R    CC10    CC11    CC9    
1       6       H11R    CC11    CC10    CC12   
1       6       H11S    CC11    CC12    CC10   
1       6       H12R    CC12    CC11    CC13   
1       6       H12S    CC12    CC13    CC11   
1       6       H13R    CC13    CC12    CC14   
1       6       H13S    CC13    CC14    CC12   
1       6       H14R    CC14    CC13    CC15   
1       6       H14S    CC14    CC15    CC13   
1       6       H15R    CC15    CC14    CC16   
1       6       H15S    CC15    CC16    CC14   
1       4       H16R    CC16    CC15    CC14   
1       4       H16S    CC16    CC15    H15R   
1       4       H16T    CC16    CC15    H15S   
1       6       H3X     CD3     CD2     CD4    
1       6       H3Y     CD3     CD4     CD2    
1       6       H4X     CD4     CD3     CD5    
1       6       H4Y     CD4     CD5     CD3    
1       6       H5X     CD5     CD4     CD6    
1       6       H5Y     CD5     CD6     CD4    
1       6       H6X     CD6     CD5     CD7    
1       6       H6Y     CD6     CD7     CD5    
1       6       H7X     CD7     CD6     CD8    
1       6       H7Y     CD7     CD8     CD6    
1       6       H8X     CD8     CD7     CD9    
1       6       H8Y     CD8     CD9     CD7    
1       1       H9X     CD9     CD10    CD8    
1       1       H10X    CD10    CD11    CD9    
1       6       H11X    CD11    CD10    CD12   
1       6       H11Y    CD11    CD12    CD10   
1       6       H12X    CD12    CD11    CD13   
1       6       H12Y    CD12    CD13    CD11   
1       6       H13X    CD13    CD12    CD14   
1       6       H13Y    CD13    CD14    CD12   
1       6       H14X    CD14    CD13    CD15   
1       6       H14Y    CD14    CD15    CD13   
1       6       H15X    CD15    CD14    CD16   
1       6       H15Y    CD15    CD16    CD14   
1       4       H16X    CD16    CD15    CD14   
1       4       H16Y    CD16    CD15    H15X   
1       4       H16Z    CD16    CD15    H15Y   
TYCL1      131
2       6       HG3     C3      C2      OP31   
1       6       H31J    C31     C32     OP32   
1       6       H31K    C31     OP32    C32    
1       5       HG22    C2      C1      C3      OG12   
1       2       HO12    OG12    C2      C1     
2       6       HG1     C1      C2      OP11   
1       2       HP13    OP13    P1      OP11   
1       6       H11J    C11     C12     OP12   
1       6       H11K    C11     OP12    C12    
1       5       H12J    C12     C11     C13     O12    
1       6       H2A     CA2     CA1     CA3    
1       6       H2B     CA2     CA3     CA1    
1       6       H13J    C13     C12     O13    
1       6       H13K    C13     O13     C12    
1       6       H2D     CB2     CB1     CB3    
1       6       H2E     CB2     CB3     CB1    
1       5       H32J    C32     C31     C33     O32    
1       6       H2R     CC2     CC1     CC3    
1       6       H2S     CC2     CC3     CC1    
1       6       H33J    C33     C32     O33    
1       6       H33K    C33     O33     C32    
1       6       H2X     CD2     CD1     CD3    
1       6       H2Y     CD2     CD3     CD1    
1       6       H3A     CA3     CA2     CA4    
1       6       H3B     CA3     CA4     CA2    
1       6       H4A     CA4     CA3     CA5    
1       6       H4B     CA4     CA5     CA3    
1       6       H5A     CA5     CA4     CA6    
1       6       H5B     CA5     CA6     CA4    
1       6       H6A     CA6     CA5     CA7    
1       6       H6B     CA6     CA7     CA5    
1       6       H7A     CA7     CA6     CA8    
1       6       H7B     CA7     CA8     CA6    
1       6       H8A     CA8     CA7     CA9    
1       6       H8B     CA8     CA9     CA7    
1       1       H9A     CA9     CA10    CA8    
1       1       H10A    CA10    CA11    CA9    
1       6       H11A    CA11    CA10    CA12   
1       6       H11B    CA11    CA12    CA10   
1       6       H12A    CA12    CA11    CA13   
1       6       H12B    CA12    CA13    CA11   
1       6       H13A    CA13    CA12    CA14   
1       6       H13B    CA13    CA14    CA12   
1       6       H14A    CA14    CA13    CA15   
1       6       H14B    CA14    CA15    CA13   
1       6       H15A    CA15    CA14    CA16   
1       6       H15B    CA15    CA16    CA14   
1       4       H16A    CA16    CA15    CA14   
1       4       H16B    CA16    CA15    H15A   
1       4       H16C    CA16    CA15    H15B   
1       6       H3D     CB3     CB2     CB4    
1       6       H3E     CB3     CB4     CB2    
1       6       H4D     CB4     CB3     CB5    
1       6       H4E     CB4     CB5     CB3    
1       6       H5D     CB5     CB4     CB6    
1       6       H5E     CB5     CB6     CB4    
1       6       H6D     CB6     CB5     CB7    
1       6       H6E     CB6     CB7     CB5    
1       6       H7D     CB7     CB6     CB8    
1       6       H7E     CB7     CB8     CB6    
1       6       H8D     CB8     CB7     CB9    
1       6       H8E     CB8     CB9     CB7    
1       1       H9D     CB9     CB10    CB8    
1       1       H10D    CB10    CB11    CB9    
1       6       H11D    CB11    CB10    CB12   
1       6       H11E    CB11    CB12    CB10   
1       6       H12D    CB12    CB11    CB13   
1       6       H12E    CB12    CB13    CB11   
1       6       H13D    CB13    CB12    CB14   
1       6       H13E    CB13    CB14    CB12   
1       6       H14D    CB14    CB13    CB15   
1       6       H14E    CB14    CB15    CB13   
1       6       H15D    CB15    CB14    CB16   
1       6       H15E    CB15    CB16    CB14   
1       4       H16D    CB16    CB15    CB14   
1       4       H16E    CB16    CB15    H15D   
1       4       H16F    CB16    CB15    H15E   
1       6       H3R     CC3     CC2     CC4    
1       6       H3S     CC3     CC4     CC2    
1       6       H4R     CC4     CC3     CC5    
1       6       H4S     CC4     CC5     CC3    
1       6       H5R     CC5     CC4     CC6    
1       6       H5S     CC5     CC6     CC4    
1       6       H6R     CC6     CC5     CC7    
1       6       H6S     CC6     CC7     CC5    
1       6       H7R     CC7     CC6     CC8    
1       6       H7S     CC7     CC8     CC6    
1       6       H8R     CC8     CC7     CC9    
1       6       H8S     CC8     CC9     CC7    
1       1       H9R     CC9     CC10    CC8    
1       1       H10R    CC10    CC11    CC9    
1       6       H11R    CC11    CC10    CC12   
1       6       H11S    CC11    CC12    CC10   
1       6       H12R    CC12    CC11    CC13   
1       6       H12S    CC12    CC13    CC11   
1       6       H13R    CC13    CC12    CC14   
1       6       H13S    CC13    CC14    CC12   
1       6       H14R    CC14    CC13    CC15   
1       6       H14S    CC14    CC15    CC13   
1       6       H15R    CC15    CC14    CC16   
1       6       H15S    CC15    CC16    CC14   
1       4       H16R    CC16    CC15    CC14   
1       4       H16S    CC16    CC15    H15R   
1       4       H16T    CC16    CC15    H15S   
1       6       H3X     CD3     CD2     CD4    
1       6       H3Y     CD3     CD4     CD2    
1       6       H4X     CD4     CD3     CD5    
1       6       H4Y     CD4     CD5     CD3    
1       6       H5X     CD5     CD4     CD6    
1       6       H5Y     CD5     CD6     CD4    
1       6       H6X     CD6     CD5     CD7    
1       6       H6Y     CD6     CD7     CD5    
1       6       H7X     CD7     CD6     CD8    
1       6       H7Y     CD7     CD8     CD6    
1       6       H8X     CD8     CD7     CD9    
1       6       H8Y     CD8     CD9     CD7    
1       1       H9X     CD9     CD10    CD8    
1       1       H10X    CD10    CD11    CD9    
1       6       H11X    CD11    CD10    CD12   
1       6       H11Y    CD11    CD12    CD10   
1       6       H12X    CD12    CD11    CD13   
1       6       H12Y    CD12    CD13    CD11   
1       6       H13X    CD13    CD12    CD14   
1       6       H13Y    CD13    CD14    CD12   
1       6       H14X    CD14    CD13    CD15   
1       6       H14Y    CD14    CD15    CD13   
1       6       H15X    CD15    CD14    CD16   
1       6       H15Y    CD15    CD16    CD14   
1       4       H16X    CD16    CD15    CD14   
1       4       H16Y    CD16    CD15    H15X   
1       4       H16Z    CD16    CD15    H15Y   
TYCL2      130
2       6       HG3     C3      C2      OP31   
1       6       H31J    C31     C32     OP32   
1       6       H31K    C31     OP32    C32    
1       5       HG22    C2      C1      C3      OG12   
1       2       HO12    OG12    C2      C1     
2       6       HG1     C1      C2      OP11   
1       6       H11J    C11     C12     OP12   
1       6       H11K    C11     OP12    C12    
1       5       H12J    C12     C11     C13     O12    
1       6       H2A     CA2     CA1     CA3    
1       6       H2B     CA2     CA3     CA1    
1       6       H13J    C13     C12     O13    
1       6       H13K    C13     O13     C12    
1       6       H2D     CB2     CB1     CB3    
1       6       H2E     CB2     CB3     CB1    
1       5       H32J    C32     C31     C33     O32    
1       6       H2R     CC2     CC1     CC3    
1       6       H2S     CC2     CC3     CC1    
1       6       H33J    C33     C32     O33    
1       6       H33K    C33     O33     C32    
1       6       H2X     CD2     CD1     CD3    
1       6       H2Y     CD2     CD3     CD1    
1       6       H3A     CA3     CA2     CA4    
1       6       H3B     CA3     CA4     CA2    
1       6       H4A     CA4     CA3     CA5    
1       6       H4B     CA4     CA5     CA3    
1       6       H5A     CA5     CA4     CA6    
1       6       H5B     CA5     CA6     CA4    
1       6       H6A     CA6     CA5     CA7    
1       6       H6B     CA6     CA7     CA5    
1       6       H7A     CA7     CA6     CA8    
1       6       H7B     CA7     CA8     CA6    
1       6       H8A     CA8     CA7     CA9    
1       6       H8B     CA8     CA9     CA7    
1       1       H9A     CA9     CA10    CA8    
1       1       H10A    CA10    CA11    CA9    
1       6       H11A    CA11    CA10    CA12   
1       6       H11B    CA11    CA12    CA10   
1       6       H12A    CA12    CA11    CA13   
1       6       H12B    CA12    CA13    CA11   
1       6       H13A    CA13    CA12    CA14   
1       6       H13B    CA13    CA14    CA12   
1       6       H14A    CA14    CA13    CA15   
1       6       H14B    CA14    CA15    CA13   
1       6       H15A    CA15    CA14    CA16   
1       6       H15B    CA15    CA16    CA14   
1       4       H16A    CA16    CA15    CA14   
1       4       H16B    CA16    CA15    H15A   
1       4       H16C    CA16    CA15    H15B   
1       6       H3D     CB3     CB2     CB4    
1       6       H3E     CB3     CB4     CB2    
1       6       H4D     CB4     CB3     CB5    
1       6       H4E     CB4     CB5     CB3    
1       6       H5D     CB5     CB4     CB6    
1       6       H5E     CB5     CB6     CB4    
1       6       H6D     CB6     CB5     CB7    
1       6       H6E     CB6     CB7     CB5    
1       6       H7D     CB7     CB6     CB8    
1       6       H7E     CB7     CB8     CB6    
1       6       H8D     CB8     CB7     CB9    
1       6       H8E     CB8     CB9     CB7    
1       1       H9D     CB9     CB10    CB8    
1       1       H10D    CB10    CB11    CB9    
1       6       H11D    CB11    CB10    CB12   
1       6       H11E    CB11    CB12    CB10   
1       6       H12D    CB12    CB11    CB13   
1       6       H12E    CB12    CB13    CB11   
1       6       H13D    CB13    CB12    CB14   
1       6       H13E    CB13    CB14    CB12   
1       6       H14D    CB14    CB13    CB15   
1       6       H14E    CB14    CB15    CB13   
1       6       H15D    CB15    CB14    CB16   
1       6       H15E    CB15    CB16    CB14   
1       4       H16D    CB16    CB15    CB14   
1       4       H16E    CB16    CB15    H15D   
1       4       H16F    CB16    CB15    H15E   
1       6       H3R     CC3     CC2     CC4    
1       6       H3S     CC3     CC4     CC2    
1       6       H4R     CC4     CC3     CC5    
1       6       H4S     CC4     CC5     CC3    
1       6       H5R     CC5     CC4     CC6    
1       6       H5S     CC5     CC6     CC4    
1       6       H6R     CC6     CC5     CC7    
1       6       H6S     CC6     CC7     CC5    
1       6       H7R     CC7     CC6     CC8    
1       6       H7S     CC7     CC8     CC6    
1       6       H8R     CC8     CC7     CC9    
1       6       H8S     CC8     CC9     CC7    
1       1       H9R     CC9     CC10    CC8    
1       1       H10R    CC10    CC11    CC9    
1       6       H11R    CC11    CC10    CC12   
1       6       H11S    CC11    CC12    CC10   
1       6       H12R    CC12    CC11    CC13   
1       6       H12S    CC12    CC13    CC11   
1       6       H13R    CC13    CC12    CC14   
1       6       H13S    CC13    CC14    CC12   
1       6       H14R    CC14    CC13    CC15   
1       6       H14S    CC14    CC15    CC13   
1       6       H15R    CC15    CC14    CC16   
1       6       H15S    CC15    CC16    CC14   
1       4       H16R    CC16    CC15    CC14   
1       4       H16S    CC16    CC15    H15R   
1       4       H16T    CC16    CC15    H15S   
1       6       H3X     CD3     CD2     CD4    
1       6       H3Y     CD3     CD4     CD2    
1       6       H4X     CD4     CD3     CD5    
1       6       H4Y     CD4     CD5     CD3    
1       6       H5X     CD5     CD4     CD6    
1       6       H5Y     CD5     CD6     CD4    
1       6       H6X     CD6     CD5     CD7    
1       6       H6Y     CD6     CD7     CD5    
1       6       H7X     CD7     CD6     CD8    
1       6       H7Y     CD7     CD8     CD6    
1       6       H8X     CD8     CD7     CD9    
1       6       H8Y     CD8     CD9     CD7    
1       1       H9X     CD9     CD10    CD8    
1       1       H10X    CD10    CD11    CD9    
1       6       H11X    CD11    CD10    CD12   
1       6       H11Y    CD11    CD12    CD10   
1       6       H12X    CD12    CD11    CD13   
1       6       H12Y    CD12    CD13    CD11   
1       6       H13X    CD13    CD12    CD14   
1       6       H13Y    CD13    CD14    CD12   
1       6       H14X    CD14    CD13    CD15   
1       6       H14Y    CD14    CD15    CD13   
1       6       H15X    CD15    CD14    CD16   
1       6       H15Y    CD15    CD16    CD14   
1       4       H16X    CD16    CD15    CD14   
1       4       H16Y    CD16    CD15    H15X   
1       4       H16Z    CD16    CD15    H15Y   
UDAO       17
1       4       H13A    C13     N       C1     
1       4       H13B    C13     N       C14    
1       4       H13C    C13     N       O1     
1       4       H14A    C14     N       C1     
1       4       H14B    C14     N       C13    
1       4       H14C    C14     N       O1     
2       6       H1      C1      C2      N      
2       6       H2      C2      C1      C3     
2       6       H3      C3      C2      C4     
2       6       H4      C4      C3      C5     
2       6       H5      C5      C4      C6     
2       6       H6      C6      C5      C7     
2       6       H7      C7      C6      C8     
2       6       H8      C8      C7      C9     
2       6       H9      C9      C10     C8     
2       6       H10     C10     C11     C9     
3       4       H11     C11     C10     C9     
UDAOP      18
1       4       H13A    C13     N       C1     
1       4       H13B    C13     N       C14    
1       4       H13C    C13     N       O1     
1       4       H14A    C14     N       C1     
1       4       H14B    C14     N       C13    
1       4       H14C    C14     N       O1     
1       2       HO1     O1      N       C1     
2       6       H1      C1      C2      N      
2       6       H2      C2      C1      C3     
2       6       H3      C3      C2      C4     
2       6       H4      C4      C3      C5     
2       6       H5      C5      C4      C6     
2       6       H6      C6      C5      C7     
2       6       H7      C7      C6      C8     
2       6       H8      C8      C7      C9     
2       6       H9      C9      C10     C8     
2       6       H10     C10     C11     C9     
3       4       H11     C11     C10     C9     
UFOS10     34
1       4       H13A    C13     N       C12    
1       4       H13B    C13     N       C14    
1       4       H13C    C13     N       C15    
1       4       H14A    C14     N       C12    
1       4       H14B    C14     N       C13    
1       4       H14C    C14     N       C15    
1       4       H15A    C15     N       C12    
1       4       H15B    C15     N       C13    
1       4       H15C    C15     N       C14    
1       6       H12A    C12     C11     N      
1       6       H12B    C12     N       C11    
1       6       H11A    C11     C12     O12    
1       6       H11B    C11     O12     C12    
1       6       H1X     C31     C32     O11    
1       6       H1Y     C31     O11     C32    
1       6       H2X     C32     C31     C33    
1       6       H2Y     C32     C33     C31    
1       6       H3X     C33     C32     C34    
1       6       H3Y     C33     C34     C32    
1       6       H4X     C34     C33     C35    
1       6       H4Y     C34     C35     C33    
1       6       H5X     C35     C34     C36    
1       6       H5Y     C35     C36     C34    
1       6       H6X     C36     C35     C37    
1       6       H6Y     C36     C37     C35    
1       6       H7X     C37     C36     C38    
1       6       H7Y     C37     C38     C36    
1       6       H8X     C38     C37     C39    
1       6       H8Y     C38     C39     C37    
1       6       H9X     C39     C310    C38    
1       6       H9Y     C39     C38     C310   
1       1       H10X    C310    C311    C39    
1       4       H11X    C311    C310    C39    
1       4       H11Y    C311    C310    H10X   
VCLIPA     166
1       2       HOB6    OB6     CB6     CB5    
1       6       HB6R    CB6     CB5     OB6    
1       6       HB6S    CB6     OB6     CB5    
1       5       HB5     CB5     CB4     CB6     OB5    
1       5       HB1     CB1     CB2     OA6     OB5    
1       6       HA6R    CA6     CA5     OA6    
1       6       HA6S    CA6     OA6     CA5    
1       5       HB4     CB4     CB3     CB5     OB4    
1       5       HB3     CB3     CB2     CB4     OB3    
1       6       H72R    C72     C71     C73    
1       6       H72S    C72     C73     C71    
1       5       HB2     CB2     CB1     CB3     NB2    
1       1       HNB2    NB2     C51     CB2    
1       5       HA4     CA4     CA3     CA5     OA4    
1       2       HOA4    OA4     CA4     CA3    
1       5       HA5     CA5     CA4     CA6     OA5    
1       5       HA1     CA1     CA2     OA1     OA5    
1       5       HA3     CA3     CA2     CA4     OA3    
1       6       H32R    C32     C31     C33    
1       6       H32S    C32     C33     C31    
1       5       HA2     CA2     CA1     CA3     NA2    
1       1       HNA2    NA2     C11     CA2    
1       5       H73R    C73     C72     C74     O73    
1       6       H82R    C82     C81     C83    
1       6       H82S    C82     C83     C81    
1       6       H83R    C83     C82     C84    
1       6       H83S    C83     C84     C82    
1       6       H84R    C84     C83     C85    
1       6       H84S    C84     C85     C83    
1       6       H85R    C85     C84     C86    
1       6       H85S    C85     C86     C84    
1       6       H86R    C86     C85     C87    
1       6       H86S    C86     C87     C85    
1       6       H87R    C87     C86     C88    
1       6       H87S    C87     C88     C86    
1       6       H88R    C88     C87     C89    
1       6       H88S    C88     C89     C87    
1       6       H89R    C89     C810    C88    
1       6       H89S    C89     C88     C810   
1       6       H810R   C810    C811    C89    
1       6       H810S   C810    C89     C811   
1       6       H811R   C811    C810    C812   
1       6       H811S   C811    C812    C810   
1       4       H812R   C812    C811    C810   
1       4       H812S   C812    C811    H811R  
1       4       H812T   C812    C811    H811S  
1       6       H74R    C74     C73     C75    
1       6       H74S    C74     C75     C73    
1       6       H75R    C75     C74     C76    
1       6       H75S    C75     C76     C74    
1       6       H76R    C76     C75     C77    
1       6       H76S    C76     C77     C75    
1       6       H77R    C77     C76     C78    
1       6       H77S    C77     C78     C76    
1       6       H78R    C78     C77     C79    
1       6       H78S    C78     C79     C77    
1       6       H79R    C79     C710    C78    
1       6       H79S    C79     C78     C710   
1       6       H710R   C710    C711    C79    
1       6       H710S   C710    C79     C711   
1       6       H711R   C711    C710    C712   
1       6       H711S   C711    C712    C710   
1       4       H712R   C712    C711    C710   
1       4       H712S   C712    C711    H711R  
1       4       H712T   C712    C711    H711S  
1       6       H52R    C52     C51     C53    
1       6       H52S    C52     C53     C51    
1       5       H53R    C53     C52     C54     O53    
1       6       H62R    C62     C61     C63    
1       6       H62S    C62     C63     C61    
1       6       H63R    C63     C62     C64    
1       6       H63S    C63     C64     C62    
1       6       H64R    C64     C63     C65    
1       6       H64S    C64     C65     C63    
1       6       H65R    C65     C64     C66    
1       6       H65S    C65     C66     C64    
1       6       H66R    C66     C65     C67    
1       6       H66S    C66     C67     C65    
1       6       H67R    C67     C66     C68    
1       6       H67S    C67     C68     C66    
1       6       H68R    C68     C67     C69    
1       6       H68S    C68     C69     C67    
1       6       H69R    C69     C610    C68    
1       6       H69S    C69     C68     C610   
1       6       H610R   C610    C611    C69    
1       6       H610S   C610    C69     C611   
1       6       H611R   C611    C610    C612   
1       6       H611S   C611    C612    C610   
1       6       H612R   C612    C611    C613   
1       6       H612S   C612    C613    C611   
1       6       H613R   C613    C612    C614   
1       6       H613S   C613    C614    C612   
1       4       H614R   C614    C613    C612   
1       4       H614S   C614    C613    H613R  
1       4       H614T   C614    C613    H613S  
1       6       H54R    C54     C53     C55    
1       6       H54S    C54     C55     C53    
1       6       H55R    C55     C54     C56    
1       6       H55S    C55     C56     C54    
1       6       H56R    C56     C55     C57    
1       6       H56S    C56     C57     C55    
1       6       H57R    C57     C56     C58    
1       6       H57S    C57     C58     C56    
1       6       H58R    C58     C57     C59    
1       6       H58S    C58     C59     C57    
1       6       H59R    C59     C510    C58    
1       6       H59S    C59     C58     C510   
1       6       H510R   C510    C511    C59    
1       6       H510S   C510    C59     C511   
1       6       H511R   C511    C510    C512   
1       6       H511S   C511    C512    C510   
1       6       H512R   C512    C511    C513   
1       6       H512S   C512    C513    C511   
1       6       H513R   C513    C512    C514   
1       6       H513S   C513    C514    C512   
1       4       H514R   C514    C513    C512   
1       4       H514S   C514    C513    H513R  
1       4       H514T   C514    C513    H513S  
1       5       H33R    C33     C32     C34     O33    
1       2       HO33    O33     C33     C32    
1       6       H34R    C34     C33     C35    
1       6       H34S    C34     C35     C33    
1       6       H35R    C35     C34     C36    
1       6       H35S    C35     C36     C34    
1       6       H36R    C36     C35     C37    
1       6       H36S    C36     C37     C35    
1       6       H37R    C37     C36     C38    
1       6       H37S    C37     C38     C36    
1       6       H38R    C38     C37     C39    
1       6       H38S    C38     C39     C37    
1       6       H39R    C39     C310    C38    
1       6       H39S    C39     C38     C310   
1       6       H310R   C310    C311    C39    
1       6       H310S   C310    C39     C311   
1       6       H311R   C311    C310    C312   
1       6       H311S   C311    C312    C310   
1       4       H312R   C312    C311    C310   
1       4       H312S   C312    C311    H311R  
1       4       H312T   C312    C311    H311S  
1       6       H12R    C12     C11     C13    
1       6       H12S    C12     C13     C11    
1       5       H13R    C13     C12     C14     O13    
1       2       HO13    O13     C13     C12    
1       6       H14R    C14     C13     C15    
1       6       H14S    C14     C15     C13    
1       6       H15R    C15     C14     C16    
1       6       H15S    C15     C16     C14    
1       6       H16R    C16     C15     C17    
1       6       H16S    C16     C17     C15    
1       6       H17R    C17     C16     C18    
1       6       H17S    C17     C18     C16    
1       6       H18R    C18     C17     C19    
1       6       H18S    C18     C19     C17    
1       6       H19R    C19     C110    C18    
1       6       H19S    C19     C18     C110   
1       6       H110R   C110    C111    C19    
1       6       H110S   C110    C19     C111   
1       6       H111R   C111    C110    C112   
1       6       H111S   C111    C112    C110   
1       6       H112R   C112    C111    C113   
1       6       H112S   C112    C113    C111   
1       6       H113R   C113    C112    C114   
1       6       H113S   C113    C114    C112   
1       4       H114R   C114    C113    C112   
1       4       H114S   C114    C113    H113R  
1       4       H114T   C114    C113    H113S  
VCLIPB     167
1       2       HOB6    OB6     CB6     CB5    
1       6       HB6R    CB6     CB5     OB6    
1       6       HB6S    CB6     OB6     CB5    
1       5       HB5     CB5     CB4     CB6     OB5    
1       5       HB1     CB1     CB2     OA6     OB5    
1       6       HA6R    CA6     CA5     OA6    
1       6       HA6S    CA6     OA6     CA5    
1       5       HB4     CB4     CB3     CB5     OB4    
1       5       HB3     CB3     CB2     CB4     OB3    
1       6       H72R    C72     C71     C73    
1       6       H72S    C72     C73     C71    
1       5       HB2     CB2     CB1     CB3     NB2    
1       1       HNB2    NB2     C51     CB2    
1       5       HA4     CA4     CA3     CA5     OA4    
1       2       HOA4    OA4     CA4     CA3    
1       5       HA5     CA5     CA4     CA6     OA5    
1       5       HA1     CA1     CA2     OA1     OA5    
1       5       HA3     CA3     CA2     CA4     OA3    
1       6       H32R    C32     C31     C33    
1       6       H32S    C32     C33     C31    
1       5       HA2     CA2     CA1     CA3     NA2    
1       1       HNA2    NA2     C11     CA2    
1       5       H73R    C73     C72     C74     O73    
1       6       H82R    C82     C81     C83    
1       6       H82S    C82     C83     C81    
1       5       H83R    C83     C82     C84     O83    
2       6       HC1     CC2     CC1     NC     
3       4       HNC     NC      CC2     CC1    
1       6       H84R    C84     C83     C85    
1       6       H84S    C84     C85     C83    
1       6       H85R    C85     C84     C86    
1       6       H85S    C85     C86     C84    
1       6       H86R    C86     C85     C87    
1       6       H86S    C86     C87     C85    
1       6       H87R    C87     C86     C88    
1       6       H87S    C87     C88     C86    
1       6       H88R    C88     C87     C89    
1       6       H88S    C88     C89     C87    
1       6       H89R    C89     C810    C88    
1       6       H89S    C89     C88     C810   
1       6       H810R   C810    C811    C89    
1       6       H810S   C810    C89     C811   
1       6       H811R   C811    C810    C812   
1       6       H811S   C811    C812    C810   
1       4       H812R   C812    C811    C810   
1       4       H812S   C812    C811    H811R  
1       4       H812T   C812    C811    H811S  
1       6       H74R    C74     C73     C75    
1       6       H74S    C74     C75     C73    
1       6       H75R    C75     C74     C76    
1       6       H75S    C75     C76     C74    
1       6       H76R    C76     C75     C77    
1       6       H76S    C76     C77     C75    
1       6       H77R    C77     C76     C78    
1       6       H77S    C77     C78     C76    
1       6       H78R    C78     C77     C79    
1       6       H78S    C78     C79     C77    
1       6       H79R    C79     C710    C78    
1       6       H79S    C79     C78     C710   
1       6       H710R   C710    C711    C79    
1       6       H710S   C710    C79     C711   
1       6       H711R   C711    C710    C712   
1       6       H711S   C711    C712    C710   
1       4       H712R   C712    C711    C710   
1       4       H712S   C712    C711    H711R  
1       4       H712T   C712    C711    H711S  
1       6       H52R    C52     C51     C53    
1       6       H52S    C52     C53     C51    
1       5       H53R    C53     C52     C54     O53    
1       6       H62R    C62     C61     C63    
1       6       H62S    C62     C63     C61    
1       6       H63R    C63     C62     C64    
1       6       H63S    C63     C64     C62    
1       6       H64R    C64     C63     C65    
1       6       H64S    C64     C65     C63    
1       6       H65R    C65     C64     C66    
1       6       H65S    C65     C66     C64    
1       6       H66R    C66     C65     C67    
1       6       H66S    C66     C67     C65    
1       6       H67R    C67     C66     C68    
1       6       H67S    C67     C68     C66    
1       6       H68R    C68     C67     C69    
1       6       H68S    C68     C69     C67    
1       6       H69R    C69     C610    C68    
1       6       H69S    C69     C68     C610   
1       6       H610R   C610    C611    C69    
1       6       H610S   C610    C69     C611   
1       6       H611R   C611    C610    C612   
1       6       H611S   C611    C612    C610   
1       6       H612R   C612    C611    C613   
1       6       H612S   C612    C613    C611   
1       6       H613R   C613    C612    C614   
1       6       H613S   C613    C614    C612   
1       4       H614R   C614    C613    C612   
1       4       H614S   C614    C613    H613R  
1       4       H614T   C614    C613    H613S  
1       6       H54R    C54     C53     C55    
1       6       H54S    C54     C55     C53    
1       6       H55R    C55     C54     C56    
1       6       H55S    C55     C56     C54    
1       6       H56R    C56     C55     C57    
1       6       H56S    C56     C57     C55    
1       6       H57R    C57     C56     C58    
1       6       H57S    C57     C58     C56    
1       6       H58R    C58     C57     C59    
1       6       H58S    C58     C59     C57    
1       6       H59R    C59     C510    C58    
1       6       H59S    C59     C58     C510   
1       6       H510R   C510    C511    C59    
1       6       H510S   C510    C59     C511   
1       6       H511R   C511    C510    C512   
1       6       H511S   C511    C512    C510   
1       6       H512R   C512    C511    C513   
1       6       H512S   C512    C513    C511   
1       6       H513R   C513    C512    C514   
1       6       H513S   C513    C514    C512   
1       4       H514R   C514    C513    C512   
1       4       H514S   C514    C513    H513R  
1       4       H514T   C514    C513    H513S  
1       5       H33R    C33     C32     C34     O33    
1       2       HO33    O33     C33     C32    
1       6       H34R    C34     C33     C35    
1       6       H34S    C34     C35     C33    
1       6       H35R    C35     C34     C36    
1       6       H35S    C35     C36     C34    
1       6       H36R    C36     C35     C37    
1       6       H36S    C36     C37     C35    
1       6       H37R    C37     C36     C38    
1       6       H37S    C37     C38     C36    
1       6       H38R    C38     C37     C39    
1       6       H38S    C38     C39     C37    
1       6       H39R    C39     C310    C38    
1       6       H39S    C39     C38     C310   
1       6       H310R   C310    C311    C39    
1       6       H310S   C310    C39     C311   
1       6       H311R   C311    C310    C312   
1       6       H311S   C311    C312    C310   
1       4       H312R   C312    C311    C310   
1       4       H312S   C312    C311    H311R  
1       4       H312T   C312    C311    H311S  
1       6       H12R    C12     C11     C13    
1       6       H12S    C12     C13     C11    
1       5       H13R    C13     C12     C14     O13    
1       2       HO13    O13     C13     C12    
1       6       H14R    C14     C13     C15    
1       6       H14S    C14     C15     C13    
1       6       H15R    C15     C14     C16    
1       6       H15S    C15     C16     C14    
1       6       H16R    C16     C15     C17    
1       6       H16S    C16     C17     C15    
1       6       H17R    C17     C16     C18    
1       6       H17S    C17     C18     C16    
1       6       H18R    C18     C17     C19    
1       6       H18S    C18     C19     C17    
1       6       H19R    C19     C110    C18    
1       6       H19S    C19     C18     C110   
1       6       H110R   C110    C111    C19    
1       6       H110S   C110    C19     C111   
1       6       H111R   C111    C110    C112   
1       6       H111S   C111    C112    C110   
1       6       H112R   C112    C111    C113   
1       6       H112S   C112    C113    C111   
1       6       H113R   C113    C112    C114   
1       6       H113S   C113    C114    C112   
1       4       H114R   C114    C113    C112   
1       4       H114S   C114    C113    H113R  
1       4       H114T   C114    C113    H113S  
VCLIPC     169
1       2       HOB6    OB6     CB6     CB5    
1       6       HB6R    CB6     CB5     OB6    
1       6       HB6S    CB6     OB6     CB5    
1       5       HB5     CB5     CB4     CB6     OB5    
1       5       HB1     CB1     CB2     OA6     OB5    
1       6       HA6R    CA6     CA5     OA6    
1       6       HA6S    CA6     OA6     CA5    
1       5       HB4     CB4     CB3     CB5     OB4    
1       5       HB3     CB3     CB2     CB4     OB3    
1       6       H72R    C72     C71     C73    
1       6       H72S    C72     C73     C71    
1       5       HB2     CB2     CB1     CB3     NB2    
1       1       HNB2    NB2     C51     CB2    
1       5       HA4     CA4     CA3     CA5     OA4    
1       2       HOA4    OA4     CA4     CA3    
1       5       HA5     CA5     CA4     CA6     OA5    
1       5       HA1     CA1     CA2     OA1     OA5    
1       5       HA3     CA3     CA2     CA4     OA3    
1       6       H32R    C32     C31     C33    
1       6       H32S    C32     C33     C31    
1       5       HA2     CA2     CA1     CA3     NA2    
1       1       HNA2    NA2     C11     CA2    
1       5       H73R    C73     C72     C74     O73    
1       6       H82R    C82     C81     C83    
1       6       H82S    C82     C83     C81    
1       5       H83R    C83     C82     C84     O83    
2       6       HC1     CC2     CC1     NC     
1       1       HNC     NC      CC2     CD1    
2       6       HD1     CD2     CD1     ND     
3       4       HND     ND      CD2     CD1    
1       6       H84R    C84     C83     C85    
1       6       H84S    C84     C85     C83    
1       6       H85R    C85     C84     C86    
1       6       H85S    C85     C86     C84    
1       6       H86R    C86     C85     C87    
1       6       H86S    C86     C87     C85    
1       6       H87R    C87     C86     C88    
1       6       H87S    C87     C88     C86    
1       6       H88R    C88     C87     C89    
1       6       H88S    C88     C89     C87    
1       6       H89R    C89     C810    C88    
1       6       H89S    C89     C88     C810   
1       6       H810R   C810    C811    C89    
1       6       H810S   C810    C89     C811   
1       6       H811R   C811    C810    C812   
1       6       H811S   C811    C812    C810   
1       4       H812R   C812    C811    C810   
1       4       H812S   C812    C811    H811R  
1       4       H812T   C812    C811    H811S  
1       6       H74R    C74     C73     C75    
1       6       H74S    C74     C75     C73    
1       6       H75R    C75     C74     C76    
1       6       H75S    C75     C76     C74    
1       6       H76R    C76     C75     C77    
1       6       H76S    C76     C77     C75    
1       6       H77R    C77     C76     C78    
1       6       H77S    C77     C78     C76    
1       6       H78R    C78     C77     C79    
1       6       H78S    C78     C79     C77    
1       6       H79R    C79     C710    C78    
1       6       H79S    C79     C78     C710   
1       6       H710R   C710    C711    C79    
1       6       H710S   C710    C79     C711   
1       6       H711R   C711    C710    C712   
1       6       H711S   C711    C712    C710   
1       4       H712R   C712    C711    C710   
1       4       H712S   C712    C711    H711R  
1       4       H712T   C712    C711    H711S  
1       6       H52R    C52     C51     C53    
1       6       H52S    C52     C53     C51    
1       5       H53R    C53     C52     C54     O53    
1       6       H62R    C62     C61     C63    
1       6       H62S    C62     C63     C61    
1       6       H63R    C63     C62     C64    
1       6       H63S    C63     C64     C62    
1       6       H64R    C64     C63     C65    
1       6       H64S    C64     C65     C63    
1       6       H65R    C65     C64     C66    
1       6       H65S    C65     C66     C64    
1       6       H66R    C66     C65     C67    
1       6       H66S    C66     C67     C65    
1       6       H67R    C67     C66     C68    
1       6       H67S    C67     C68     C66    
1       6       H68R    C68     C67     C69    
1       6       H68S    C68     C69     C67    
1       6       H69R    C69     C610    C68    
1       6       H69S    C69     C68     C610   
1       6       H610R   C610    C611    C69    
1       6       H610S   C610    C69     C611   
1       6       H611R   C611    C610    C612   
1       6       H611S   C611    C612    C610   
1       6       H612R   C612    C611    C613   
1       6       H612S   C612    C613    C611   
1       6       H613R   C613    C612    C614   
1       6       H613S   C613    C614    C612   
1       4       H614R   C614    C613    C612   
1       4       H614S   C614    C613    H613R  
1       4       H614T   C614    C613    H613S  
1       6       H54R    C54     C53     C55    
1       6       H54S    C54     C55     C53    
1       6       H55R    C55     C54     C56    
1       6       H55S    C55     C56     C54    
1       6       H56R    C56     C55     C57    
1       6       H56S    C56     C57     C55    
1       6       H57R    C57     C56     C58    
1       6       H57S    C57     C58     C56    
1       6       H58R    C58     C57     C59    
1       6       H58S    C58     C59     C57    
1       6       H59R    C59     C510    C58    
1       6       H59S    C59     C58     C510   
1       6       H510R   C510    C511    C59    
1       6       H510S   C510    C59     C511   
1       6       H511R   C511    C510    C512   
1       6       H511S   C511    C512    C510   
1       6       H512R   C512    C511    C513   
1       6       H512S   C512    C513    C511   
1       6       H513R   C513    C512    C514   
1       6       H513S   C513    C514    C512   
1       4       H514R   C514    C513    C512   
1       4       H514S   C514    C513    H513R  
1       4       H514T   C514    C513    H513S  
1       5       H33R    C33     C32     C34     O33    
1       2       HO33    O33     C33     C32    
1       6       H34R    C34     C33     C35    
1       6       H34S    C34     C35     C33    
1       6       H35R    C35     C34     C36    
1       6       H35S    C35     C36     C34    
1       6       H36R    C36     C35     C37    
1       6       H36S    C36     C37     C35    
1       6       H37R    C37     C36     C38    
1       6       H37S    C37     C38     C36    
1       6       H38R    C38     C37     C39    
1       6       H38S    C38     C39     C37    
1       6       H39R    C39     C310    C38    
1       6       H39S    C39     C38     C310   
1       6       H310R   C310    C311    C39    
1       6       H310S   C310    C39     C311   
1       6       H311R   C311    C310    C312   
1       6       H311S   C311    C312    C310   
1       4       H312R   C312    C311    C310   
1       4       H312S   C312    C311    H311R  
1       4       H312T   C312    C311    H311S  
1       6       H12R    C12     C11     C13    
1       6       H12S    C12     C13     C11    
1       5       H13R    C13     C12     C14     O13    
1       2       HO13    O13     C13     C12    
1       6       H14R    C14     C13     C15    
1       6       H14S    C14     C15     C13    
1       6       H15R    C15     C14     C16    
1       6       H15S    C15     C16     C14    
1       6       H16R    C16     C15     C17    
1       6       H16S    C16     C17     C15    
1       6       H17R    C17     C16     C18    
1       6       H17S    C17     C18     C16    
1       6       H18R    C18     C17     C19    
1       6       H18S    C18     C19     C17    
1       6       H19R    C19     C110    C18    
1       6       H19S    C19     C18     C110   
1       6       H110R   C110    C111    C19    
1       6       H110S   C110    C19     C111   
1       6       H111R   C111    C110    C112   
1       6       H111S   C111    C112    C110   
1       6       H112R   C112    C111    C113   
1       6       H112S   C112    C113    C111   
1       6       H113R   C113    C112    C114   
1       6       H113S   C113    C114    C112   
1       4       H114R   C114    C113    C112   
1       4       H114S   C114    C113    H113R  
1       4       H114T   C114    C113    H113S  
VCLIPD     173
1       2       HOB6    OB6     CB6     CB5    
1       6       HB6R    CB6     CB5     OB6    
1       6       HB6S    CB6     OB6     CB5    
1       5       HB5     CB5     CB4     CB6     OB5    
1       5       HB1     CB1     CB2     OA6     OB5    
1       6       HA6R    CA6     CA5     OA6    
1       6       HA6S    CA6     OA6     CA5    
1       5       HB4     CB4     CB3     CB5     OB4    
1       5       HB3     CB3     CB2     CB4     OB3    
1       6       H72R    C72     C71     C73    
1       6       H72S    C72     C73     C71    
1       5       HB2     CB2     CB1     CB3     NB2    
1       1       HNB2    NB2     C51     CB2    
1       5       HA4     CA4     CA3     CA5     OA4    
1       2       HOA4    OA4     CA4     CA3    
1       5       HA5     CA5     CA4     CA6     OA5    
1       5       HA1     CA1     CA2     OA1     OA5    
3       4       HNC     NC      CC2     CC1    
2       6       HC2     CC2     CC1     NC     
2       6       HC1     CC1     CC2     OC2    
1       5       HA3     CA3     CA2     CA4     OA3    
1       6       H32R    C32     C31     C33    
1       6       H32S    C32     C33     C31    
1       5       HA2     CA2     CA1     CA3     NA2    
1       1       HNA2    NA2     C11     CA2    
1       5       H73R    C73     C72     C74     O73    
1       2       HO73    O73     C73     C72    
1       6       H74R    C74     C73     C75    
1       6       H74S    C74     C75     C73    
1       6       H75R    C75     C74     C76    
1       6       H75S    C75     C76     C74    
1       6       H76R    C76     C75     C77    
1       6       H76S    C76     C77     C75    
1       6       H77R    C77     C76     C78    
1       6       H77S    C77     C78     C76    
1       6       H78R    C78     C77     C79    
1       6       H78S    C78     C79     C77    
1       6       H79R    C79     C710    C78    
1       6       H79S    C79     C78     C710   
1       6       H710R   C710    C711    C79    
1       6       H710S   C710    C79     C711   
1       6       H711R   C711    C710    C712   
1       6       H711S   C711    C712    C710   
1       4       H712R   C712    C711    C710   
1       4       H712S   C712    C711    H711R  
1       4       H712T   C712    C711    H711S  
1       6       H52R    C52     C51     C53    
1       6       H52S    C52     C53     C51    
1       5       H53R    C53     C52     C54     O53    
1       6       H62R    C62     C61     C63    
1       6       H62S    C62     C63     C61    
1       6       H63R    C63     C62     C64    
1       6       H63S    C63     C64     C62    
1       6       H64R    C64     C63     C65    
1       6       H64S    C64     C65     C63    
1       6       H65R    C65     C64     C66    
1       6       H65S    C65     C66     C64    
1       6       H66R    C66     C65     C67    
1       6       H66S    C66     C67     C65    
1       6       H67R    C67     C66     C68    
1       6       H67S    C67     C68     C66    
1       6       H68R    C68     C67     C69    
1       6       H68S    C68     C69     C67    
1       6       H69R    C69     C610    C68    
1       6       H69S    C69     C68     C610   
1       6       H610R   C610    C611    C69    
1       6       H610S   C610    C69     C611   
1       6       H611R   C611    C610    C612   
1       6       H611S   C611    C612    C610   
1       6       H612R   C612    C611    C613   
1       6       H612S   C612    C613    C611   
1       6       H613R   C613    C612    C614   
1       6       H613S   C613    C614    C612   
1       4       H614R   C614    C613    C612   
1       4       H614S   C614    C613    H613R  
1       4       H614T   C614    C613    H613S  
1       6       H54R    C54     C53     C55    
1       6       H54S    C54     C55     C53    
1       6       H55R    C55     C54     C56    
1       6       H55S    C55     C56     C54    
1       6       H56R    C56     C55     C57    
1       6       H56S    C56     C57     C55    
1       6       H57R    C57     C56     C58    
1       6       H57S    C57     C58     C56    
1       6       H58R    C58     C57     C59    
1       6       H58S    C58     C59     C57    
1       6       H59R    C59     C510    C58    
1       6       H59S    C59     C58     C510   
1       6       H510R   C510    C511    C59    
1       6       H510S   C510    C59     C511   
1       6       H511R   C511    C510    C512   
1       6       H511S   C511    C512    C510   
1       6       H512R   C512    C511    C513   
1       6       H512S   C512    C513    C511   
1       6       H513R   C513    C512    C514   
1       6       H513S   C513    C514    C512   
1       4       H514R   C514    C513    C512   
1       4       H514S   C514    C513    H513R  
1       4       H514T   C514    C513    H513S  
1       5       H33R    C33     C32     C34     O33    
1       2       HO33    O33     C33     C32    
1       6       H34R    C34     C33     C35    
1       6       H34S    C34     C35     C33    
1       6       H35R    C35     C34     C36    
1       6       H35S    C35     C36     C34    
1       6       H36R    C36     C35     C37    
1       6       H36S    C36     C37     C35    
1       6       H37R    C37     C36     C38    
1       6       H37S    C37     C38     C36    
1       6       H38R    C38     C37     C39    
1       6       H38S    C38     C39     C37    
1       6       H39R    C39     C310    C38    
1       6       H39S    C39     C38     C310   
1       6       H310R   C310    C311    C39    
1       6       H310S   C310    C39     C311   
1       6       H311R   C311    C310    C312   
1       6       H311S   C311    C312    C310   
1       4       H312R   C312    C311    C310   
1       4       H312S   C312    C311    H311R  
1       4       H312T   C312    C311    H311S  
1       6       H12R    C12     C11     C13    
1       6       H12S    C12     C13     C11    
1       5       H13R    C13     C12     C14     O13    
1       6       H22R    C22     C21     C23    
1       6       H22S    C22     C23     C21    
1       6       H23R    C23     C22     C24    
1       6       H23S    C23     C24     C22    
1       6       H24R    C24     C23     C25    
1       6       H24S    C24     C25     C23    
1       6       H25R    C25     C24     C26    
1       6       H25S    C25     C26     C24    
1       6       H26R    C26     C25     C27    
1       6       H26S    C26     C27     C25    
1       6       H27R    C27     C26     C28    
1       6       H27S    C27     C28     C26    
1       6       H28R    C28     C27     C29    
1       6       H28S    C28     C29     C27    
1       6       H29R    C29     C210    C28    
1       6       H29S    C29     C28     C210   
1       6       H210R   C210    C211    C29    
1       6       H210S   C210    C29     C211   
1       6       H211R   C211    C210    C212   
1       6       H211S   C211    C212    C210   
1       6       H212R   C212    C211    C213   
1       6       H212S   C212    C213    C211   
1       6       H213R   C213    C212    C214   
1       6       H213S   C213    C214    C212   
1       4       H214R   C214    C213    C212   
1       4       H214S   C214    C213    H213R  
1       4       H214T   C214    C213    H213S  
1       6       H14R    C14     C13     C15    
1       6       H14S    C14     C15     C13    
1       6       H15R    C15     C14     C16    
1       6       H15S    C15     C16     C14    
1       6       H16R    C16     C15     C17    
1       6       H16S    C16     C17     C15    
1       6       H17R    C17     C16     C18    
1       6       H17S    C17     C18     C16    
1       6       H18R    C18     C17     C19    
1       6       H18S    C18     C19     C17    
1       6       H19R    C19     C110    C18    
1       6       H19S    C19     C18     C110   
1       6       H110R   C110    C111    C19    
1       6       H110S   C110    C19     C111   
1       6       H111R   C111    C110    C112   
1       6       H111S   C111    C112    C110   
1       6       H112R   C112    C111    C113   
1       6       H112S   C112    C113    C111   
1       6       H113R   C113    C112    C114   
1       6       H113S   C113    C114    C112   
1       4       H114R   C114    C113    C112   
1       4       H114S   C114    C113    H113R  
1       4       H114T   C114    C113    H113S  
VCLIPE     225
1       2       HOB6    OB6     CB6     CB5    
1       6       HB6R    CB6     CB5     OB6    
1       6       HB6S    CB6     OB6     CB5    
1       5       HB5     CB5     CB4     CB6     OB5    
1       5       HB1     CB1     CB2     OA6     OB5    
1       6       HA6R    CA6     CA5     OA6    
1       6       HA6S    CA6     OA6     CA5    
1       5       HB4     CB4     CB3     CB5     OB4    
1       5       HB3     CB3     CB2     CB4     OB3    
1       6       H72R    C72     C71     C73    
1       6       H72S    C72     C73     C71    
1       5       HB2     CB2     CB1     CB3     NB2    
1       1       HNB2    NB2     C51     CB2    
1       5       HA4     CA4     CA3     CA5     OA4    
1       2       HOA4    OA4     CA4     CA3    
1       5       HA5     CA5     CA4     CA6     OA5    
1       5       HA1     CA1     CA2     OA1     OA5    
3       4       HNC     NC      CC2     CC1    
2       6       HC2     CC2     CC1     NC     
2       6       HC1     CC1     CC2     OC2    
1       5       HA3     CA3     CA2     CA4     OA3    
1       6       H32R    C32     C31     C33    
1       6       H32S    C32     C33     C31    
1       5       HA2     CA2     CA1     CA3     NA2    
1       1       HNA2    NA2     C11     CA2    
1       5       H73R    C73     C72     C74     O73    
1       6       H82R    C82     C81     C83    
1       6       H82S    C82     C83     C81    
1       6       H83R    C83     C82     C84    
1       6       H83S    C83     C84     C82    
1       6       H84R    C84     C83     C85    
1       6       H84S    C84     C85     C83    
1       6       H85R    C85     C84     C86    
1       6       H85S    C85     C86     C84    
1       6       H86R    C86     C85     C87    
1       6       H86S    C86     C87     C85    
1       6       H87R    C87     C86     C88    
1       6       H87S    C87     C88     C86    
1       6       H88R    C88     C87     C89    
1       6       H88S    C88     C89     C87    
1       6       H89R    C89     C810    C88    
1       6       H89S    C89     C88     C810   
1       6       H810R   C810    C811    C89    
1       6       H810S   C810    C89     C811   
1       6       H811R   C811    C810    C812   
1       6       H811S   C811    C812    C810   
1       4       H812R   C812    C811    C810   
1       4       H812S   C812    C811    H811R  
1       4       H812T   C812    C811    H811S  
1       6       H74R    C74     C73     C75    
1       6       H74S    C74     C75     C73    
1       6       H75R    C75     C74     C76    
1       6       H75S    C75     C76     C74    
1       6       H76R    C76     C75     C77    
1       6       H76S    C76     C77     C75    
1       6       H77R    C77     C76     C78    
1       6       H77S    C77     C78     C76    
1       6       H78R    C78     C77     C79    
1       6       H78S    C78     C79     C77    
1       6       H79R    C79     C710    C78    
1       6       H79S    C79     C78     C710   
1       6       H710R   C710    C711    C79    
1       6       H710S   C710    C79     C711   
1       6       H711R   C711    C710    C712   
1       6       H711S   C711    C712    C710   
1       4       H712R   C712    C711    C710   
1       4       H712S   C712    C711    H711R  
1       4       H712T   C712    C711    H711S  
1       6       H52R    C52     C51     C53    
1       6       H52S    C52     C53     C51    
1       5       H53R    C53     C52     C54     O53    
1       6       H62R    C62     C61     C63    
1       6       H62S    C62     C63     C61    
1       6       H63R    C63     C62     C64    
1       6       H63S    C63     C64     C62    
1       6       H64R    C64     C63     C65    
1       6       H64S    C64     C65     C63    
1       6       H65R    C65     C64     C66    
1       6       H65S    C65     C66     C64    
1       6       H66R    C66     C65     C67    
1       6       H66S    C66     C67     C65    
1       6       H67R    C67     C66     C68    
1       6       H67S    C67     C68     C66    
1       6       H68R    C68     C67     C69    
1       6       H68S    C68     C69     C67    
1       6       H69R    C69     C610    C68    
1       6       H69S    C69     C68     C610   
1       6       H610R   C610    C611    C69    
1       6       H610S   C610    C69     C611   
1       6       H611R   C611    C610    C612   
1       6       H611S   C611    C612    C610   
1       6       H612R   C612    C611    C613   
1       6       H612S   C612    C613    C611   
1       6       H613R   C613    C612    C614   
1       6       H613S   C613    C614    C612   
1       4       H614R   C614    C613    C612   
1       4       H614S   C614    C613    H613R  
1       4       H614T   C614    C613    H613S  
1       6       H54R    C54     C53     C55    
1       6       H54S    C54     C55     C53    
1       6       H55R    C55     C54     C56    
1       6       H55S    C55     C56     C54    
1       6       H56R    C56     C55     C57    
1       6       H56S    C56     C57     C55    
1       6       H57R    C57     C56     C58    
1       6       H57S    C57     C58     C56    
1       6       H58R    C58     C57     C59    
1       6       H58S    C58     C59     C57    
1       6       H59R    C59     C510    C58    
1       6       H59S    C59     C58     C510   
1       6       H510R   C510    C511    C59    
1       6       H510S   C510    C59     C511   
1       6       H511R   C511    C510    C512   
1       6       H511S   C511    C512    C510   
1       6       H512R   C512    C511    C513   
1       6       H512S   C512    C513    C511   
1       6       H513R   C513    C512    C514   
1       6       H513S   C513    C514    C512   
1       4       H514R   C514    C513    C512   
1       4       H514S   C514    C513    H513R  
1       4       H514T   C514    C513    H513S  
1       5       H33R    C33     C32     C34     O33    
1       6       H42R    C42     C41     C43    
1       6       H42S    C42     C43     C41    
1       6       H43R    C43     C42     C44    
1       6       H43S    C43     C44     C42    
1       6       H44R    C44     C43     C45    
1       6       H44S    C44     C45     C43    
1       6       H45R    C45     C44     C46    
1       6       H45S    C45     C46     C44    
1       6       H46R    C46     C45     C47    
1       6       H46S    C46     C47     C45    
1       6       H47R    C47     C46     C48    
1       6       H47S    C47     C48     C46    
1       6       H48R    C48     C47     C49    
1       6       H48S    C48     C49     C47    
1       6       H49R    C49     C410    C48    
1       6       H49S    C49     C48     C410   
1       6       H410R   C410    C411    C49    
1       6       H410S   C410    C49     C411   
1       6       H411R   C411    C410    C412   
1       6       H411S   C411    C412    C410   
1       6       H412R   C412    C411    C413   
1       6       H412S   C412    C413    C411   
1       6       H413R   C413    C412    C414   
1       6       H413S   C413    C414    C412   
1       6       H414R   C414    C413    C415   
1       6       H414S   C414    C415    C413   
1       6       H415R   C415    C414    C416   
1       6       H415S   C415    C416    C414   
1       4       H416R   C416    C415    C414   
1       4       H416S   C416    C415    H415R  
1       4       H416T   C416    C415    H415S  
1       6       H34R    C34     C33     C35    
1       6       H34S    C34     C35     C33    
1       6       H35R    C35     C34     C36    
1       6       H35S    C35     C36     C34    
1       6       H36R    C36     C35     C37    
1       6       H36S    C36     C37     C35    
1       6       H37R    C37     C36     C38    
1       6       H37S    C37     C38     C36    
1       6       H38R    C38     C37     C39    
1       6       H38S    C38     C39     C37    
1       6       H39R    C39     C310    C38    
1       6       H39S    C39     C38     C310   
1       6       H310R   C310    C311    C39    
1       6       H310S   C310    C39     C311   
1       6       H311R   C311    C310    C312   
1       6       H311S   C311    C312    C310   
1       4       H312R   C312    C311    C310   
1       4       H312S   C312    C311    H311R  
1       4       H312T   C312    C311    H311S  
1       6       H12R    C12     C11     C13    
1       6       H12S    C12     C13     C11    
1       5       H13R    C13     C12     C14     O13    
1       6       H22R    C22     C21     C23    
1       6       H22S    C22     C23     C21    
1       6       H23R    C23     C22     C24    
1       6       H23S    C23     C24     C22    
1       6       H24R    C24     C23     C25    
1       6       H24S    C24     C25     C23    
1       6       H25R    C25     C24     C26    
1       6       H25S    C25     C26     C24    
1       6       H26R    C26     C25     C27    
1       6       H26S    C26     C27     C25    
1       6       H27R    C27     C26     C28    
1       6       H27S    C27     C28     C26    
1       6       H28R    C28     C27     C29    
1       6       H28S    C28     C29     C27    
1       6       H29R    C29     C210    C28    
1       6       H29S    C29     C28     C210   
1       6       H210R   C210    C211    C29    
1       6       H210S   C210    C29     C211   
1       6       H211R   C211    C210    C212   
1       6       H211S   C211    C212    C210   
1       6       H212R   C212    C211    C213   
1       6       H212S   C212    C213    C211   
1       6       H213R   C213    C212    C214   
1       6       H213S   C213    C214    C212   
1       4       H214R   C214    C213    C212   
1       4       H214S   C214    C213    H213R  
1       4       H214T   C214    C213    H213S  
1       6       H14R    C14     C13     C15    
1       6       H14S    C14     C15     C13    
1       6       H15R    C15     C14     C16    
1       6       H15S    C15     C16     C14    
1       6       H16R    C16     C15     C17    
1       6       H16S    C16     C17     C15    
1       6       H17R    C17     C16     C18    
1       6       H17S    C17     C18     C16    
1       6       H18R    C18     C17     C19    
1       6       H18S    C18     C19     C17    
1       6       H19R    C19     C110    C18    
1       6       H19S    C19     C18     C110   
1       6       H110R   C110    C111    C19    
1       6       H110S   C110    C19     C111   
1       6       H111R   C111    C110    C112   
1       6       H111S   C111    C112    C110   
1       6       H112R   C112    C111    C113   
1       6       H112S   C112    C113    C111   
1       6       H113R   C113    C112    C114   
1       6       H113S   C113    C114    C112   
1       4       H114R   C114    C113    C112   
1       4       H114S   C114    C113    H113R  
1       4       H114T   C114    C113    H113S  
YOPA       68
1       2       H12     O12     P       O11    
1       6       HA      C1      C2      O11    
1       6       HB      C1      O11     C2     
1       5       HS      C2      C1      C3      O21    
1       6       H2R     C22     C21     C23    
1       6       H2S     C22     C23     C21    
1       6       HX      C3      C2      O31    
1       6       HY      C3      O31     C2     
1       6       H2X     C32     C31     C33    
1       6       H2Y     C32     C33     C31    
1       6       H3R     C23     C22     C24    
1       6       H3S     C23     C24     C22    
1       6       H4R     C24     C23     C25    
1       6       H4S     C24     C25     C23    
1       6       H5R     C25     C24     C26    
1       6       H5S     C25     C26     C24    
1       6       H6R     C26     C25     C27    
1       6       H6S     C26     C27     C25    
1       6       H7R     C27     C26     C28    
1       6       H7S     C27     C28     C26    
1       6       H8R     C28     C27     C29    
1       6       H8S     C28     C29     C27    
1       1       H9R     C29     C210    C28    
1       1       H10R    C210    C211    C29    
1       6       H11R    C211    C210    C212   
1       6       H11S    C211    C212    C210   
1       6       H12R    C212    C211    C213   
1       6       H12S    C212    C213    C211   
1       6       H13R    C213    C212    C214   
1       6       H13S    C213    C214    C212   
1       6       H14R    C214    C213    C215   
1       6       H14S    C214    C215    C213   
1       6       H15R    C215    C214    C216   
1       6       H15S    C215    C216    C214   
1       6       H16R    C216    C215    C217   
1       6       H16S    C216    C217    C215   
1       6       H17R    C217    C216    C218   
1       6       H17S    C217    C218    C216   
1       4       H18R    C218    C217    C216   
1       4       H18S    C218    C217    H17R   
1       4       H18T    C218    C217    H17S   
1       6       H3X     C33     C32     C34    
1       6       H3Y     C33     C34     C32    
1       6       H4X     C34     C33     C35    
1       6       H4Y     C34     C35     C33    
1       6       H5X     C35     C34     C36    
1       6       H5Y     C35     C36     C34    
1       6       H6X     C36     C35     C37    
1       6       H6Y     C36     C37     C35    
1       6       H7X     C37     C36     C38    
1       6       H7Y     C37     C38     C36    
1       6       H8X     C38     C37     C39    
1       6       H8Y     C38     C39     C37    
1       1       H9X     C39     C310    C38    
1       1       H10X    C310    C311    C39    
1       6       H11X    C311    C310    C312   
1       6       H11Y    C311    C312    C310   
1       6       H12X    C312    C311    C313   
1       6       H12Y    C312    C313    C311   
1       6       H13X    C313    C312    C314   
1       6       H13Y    C313    C314    C312   
1       6       H14X    C314    C313    C315   
1       6       H14Y    C314    C315    C313   
1       6       H15X    C315    C314    C316   
1       6       H15Y    C315    C316    C314   
1       4       H16X    C316    C315    C314   
1       4       H16Y    C316    C315    H15X   
1       4       H16Z    C316    C315    H15Y   
YOPC       80
1       6       H12A    C12     C11     N      
1       6       H12B    C12     N       C11    
1       4       H13A    C13     N       C12    
1       4       H13B    C13     N       C14    
1       4       H13C    C13     N       C15    
1       4       H14A    C14     N       C12    
1       4       H14B    C14     N       C13    
1       4       H14C    C14     N       C15    
1       4       H15A    C15     N       C12    
1       4       H15B    C15     N       C13    
1       4       H15C    C15     N       C14    
1       6       H11A    C11     C12     O12    
1       6       H11B    C11     O12     C12    
1       6       HA      C1      C2      O11    
1       6       HB      C1      O11     C2     
1       5       HS      C2      C1      C3      O21    
1       6       H2R     C22     C21     C23    
1       6       H2S     C22     C23     C21    
1       6       HX      C3      C2      O31    
1       6       HY      C3      O31     C2     
1       6       H2X     C32     C31     C33    
1       6       H2Y     C32     C33     C31    
1       6       H3R     C23     C22     C24    
1       6       H3S     C23     C24     C22    
1       6       H4R     C24     C23     C25    
1       6       H4S     C24     C25     C23    
1       6       H5R     C25     C24     C26    
1       6       H5S     C25     C26     C24    
1       6       H6R     C26     C25     C27    
1       6       H6S     C26     C27     C25    
1       6       H7R     C27     C26     C28    
1       6       H7S     C27     C28     C26    
1       6       H8R     C28     C27     C29    
1       6       H8S     C28     C29     C27    
1       1       H9R     C29     C210    C28    
1       1       H10R    C210    C211    C29    
1       6       H11R    C211    C210    C212   
1       6       H11S    C211    C212    C210   
1       6       H12R    C212    C211    C213   
1       6       H12S    C212    C213    C211   
1       6       H13R    C213    C212    C214   
1       6       H13S    C213    C214    C212   
1       6       H14R    C214    C213    C215   
1       6       H14S    C214    C215    C213   
1       6       H15R    C215    C214    C216   
1       6       H15S    C215    C216    C214   
1       6       H16R    C216    C215    C217   
1       6       H16S    C216    C217    C215   
1       6       H17R    C217    C216    C218   
1       6       H17S    C217    C218    C216   
1       4       H18R    C218    C217    C216   
1       4       H18S    C218    C217    H17R   
1       4       H18T    C218    C217    H17S   
1       6       H3X     C33     C32     C34    
1       6       H3Y     C33     C34     C32    
1       6       H4X     C34     C33     C35    
1       6       H4Y     C34     C35     C33    
1       6       H5X     C35     C34     C36    
1       6       H5Y     C35     C36     C34    
1       6       H6X     C36     C35     C37    
1       6       H6Y     C36     C37     C35    
1       6       H7X     C37     C36     C38    
1       6       H7Y     C37     C38     C36    
1       6       H8X     C38     C37     C39    
1       6       H8Y     C38     C39     C37    
1       1       H9X     C39     C310    C38    
1       1       H10X    C310    C311    C39    
1       6       H11X    C311    C310    C312   
1       6       H11Y    C311    C312    C310   
1       6       H12X    C312    C311    C313   
1       6       H12Y    C312    C313    C311   
1       6       H13X    C313    C312    C314   
1       6       H13Y    C313    C314    C312   
1       6       H14X    C314    C313    C315   
1       6       H14Y    C314    C315    C313   
1       6       H15X    C315    C314    C316   
1       6       H15Y    C315    C316    C314   
1       4       H16X    C316    C315    C314   
1       4       H16Y    C316    C315    H15X   
1       4       H16Z    C316    C315    H15Y   
YOPE       72
3       4       HN      N       C12     C11    
1       6       H12A    C12     C11     N      
1       6       H12B    C12     N       C11    
1       6       H11A    C11     C12     O12    
1       6       H11B    C11     O12     C12    
1       6       HA      C1      C2      O11    
1       6       HB      C1      O11     C2     
1       5       HS      C2      C1      C3      O21    
1       6       H2R     C22     C21     C23    
1       6       H2S     C22     C23     C21    
1       6       HX      C3      C2      O31    
1       6       HY      C3      O31     C2     
1       6       H2X     C32     C31     C33    
1       6       H2Y     C32     C33     C31    
1       6       H3R     C23     C22     C24    
1       6       H3S     C23     C24     C22    
1       6       H4R     C24     C23     C25    
1       6       H4S     C24     C25     C23    
1       6       H5R     C25     C24     C26    
1       6       H5S     C25     C26     C24    
1       6       H6R     C26     C25     C27    
1       6       H6S     C26     C27     C25    
1       6       H7R     C27     C26     C28    
1       6       H7S     C27     C28     C26    
1       6       H8R     C28     C27     C29    
1       6       H8S     C28     C29     C27    
1       1       H9R     C29     C210    C28    
1       1       H10R    C210    C211    C29    
1       6       H11R    C211    C210    C212   
1       6       H11S    C211    C212    C210   
1       6       H12R    C212    C211    C213   
1       6       H12S    C212    C213    C211   
1       6       H13R    C213    C212    C214   
1       6       H13S    C213    C214    C212   
1       6       H14R    C214    C213    C215   
1       6       H14S    C214    C215    C213   
1       6       H15R    C215    C214    C216   
1       6       H15S    C215    C216    C214   
1       6       H16R    C216    C215    C217   
1       6       H16S    C216    C217    C215   
1       6       H17R    C217    C216    C218   
1       6       H17S    C217    C218    C216   
1       4       H18R    C218    C217    C216   
1       4       H18S    C218    C217    H17R   
1       4       H18T    C218    C217    H17S   
1       6       H3X     C33     C32     C34    
1       6       H3Y     C33     C34     C32    
1       6       H4X     C34     C33     C35    
1       6       H4Y     C34     C35     C33    
1       6       H5X     C35     C34     C36    
1       6       H5Y     C35     C36     C34    
1       6       H6X     C36     C35     C37    
1       6       H6Y     C36     C37     C35    
1       6       H7X     C37     C36     C38    
1       6       H7Y     C37     C38     C36    
1       6       H8X     C38     C37     C39    
1       6       H8Y     C38     C39     C37    
1       1       H9X     C39     C310    C38    
1       1       H10X    C310    C311    C39    
1       6       H11X    C311    C310    C312   
1       6       H11Y    C311    C312    C310   
1       6       H12X    C312    C311    C313   
1       6       H12Y    C312    C313    C311   
1       6       H13X    C313    C312    C314   
1       6       H13Y    C313    C314    C312   
1       6       H14X    C314    C313    C315   
1       6       H14Y    C314    C315    C313   
1       6       H15X    C315    C314    C316   
1       6       H15Y    C315    C316    C314   
1       4       H16X    C316    C315    C314   
1       4       H16Y    C316    C315    H15X   
1       4       H16Z    C316    C315    H15Y   
YOPS       71
3       4       HN      N       C12     C11    
1       5       H12A    C12     C11     C13     N      
1       6       H11A    C11     C12     O12    
1       6       H11B    C11     O12     C12    
1       6       HA      C1      C2      O11    
1       6       HB      C1      O11     C2     
1       5       HS      C2      C1      C3      O21    
1       6       H2R     C22     C21     C23    
1       6       H2S     C22     C23     C21    
1       6       HX      C3      C2      O31    
1       6       HY      C3      O31     C2     
1       6       H2X     C32     C31     C33    
1       6       H2Y     C32     C33     C31    
1       6       H3R     C23     C22     C24    
1       6       H3S     C23     C24     C22    
1       6       H4R     C24     C23     C25    
1       6       H4S     C24     C25     C23    
1       6       H5R     C25     C24     C26    
1       6       H5S     C25     C26     C24    
1       6       H6R     C26     C25     C27    
1       6       H6S     C26     C27     C25    
1       6       H7R     C27     C26     C28    
1       6       H7S     C27     C28     C26    
1       6       H8R     C28     C27     C29    
1       6       H8S     C28     C29     C27    
1       1       H9R     C29     C210    C28    
1       1       H10R    C210    C211    C29    
1       6       H11R    C211    C210    C212   
1       6       H11S    C211    C212    C210   
1       6       H12R    C212    C211    C213   
1       6       H12S    C212    C213    C211   
1       6       H13R    C213    C212    C214   
1       6       H13S    C213    C214    C212   
1       6       H14R    C214    C213    C215   
1       6       H14S    C214    C215    C213   
1       6       H15R    C215    C214    C216   
1       6       H15S    C215    C216    C214   
1       6       H16R    C216    C215    C217   
1       6       H16S    C216    C217    C215   
1       6       H17R    C217    C216    C218   
1       6       H17S    C217    C218    C216   
1       4       H18R    C218    C217    C216   
1       4       H18S    C218    C217    H17R   
1       4       H18T    C218    C217    H17S   
1       6       H3X     C33     C32     C34    
1       6       H3Y     C33     C34     C32    
1       6       H4X     C34     C33     C35    
1       6       H4Y     C34     C35     C33    
1       6       H5X     C35     C34     C36    
1       6       H5Y     C35     C36     C34    
1       6       H6X     C36     C35     C37    
1       6       H6Y     C36     C37     C35    
1       6       H7X     C37     C36     C38    
1       6       H7Y     C37     C38     C36    
1       6       H8X     C38     C37     C39    
1       6       H8Y     C38     C39     C37    
1       1       H9X     C39     C310    C38    
1       1       H10X    C310    C311    C39    
1       6       H11X    C311    C310    C312   
1       6       H11Y    C311    C312    C310   
1       6       H12X    C312    C311    C313   
1       6       H12Y    C312    C313    C311   
1       6       H13X    C313    C312    C314   
1       6       H13Y    C313    C314    C312   
1       6       H14X    C314    C313    C315   
1       6       H14Y    C314    C315    C313   
1       6       H15X    C315    C314    C316   
1       6       H15Y    C315    C316    C314   
1       4       H16X    C316    C315    C314   
1       4       H16Y    C316    C315    H15X   
1       4       H16Z    C316    C315    H15Y   
YPLIPA     176
1       2       HOB6    OB6     CB6     CB5    
1       6       HB6R    CB6     CB5     OB6    
1       6       HB6S    CB6     OB6     CB5    
1       5       HB5     CB5     CB4     CB6     OB5    
1       5       HB1     CB1     CB2     OA6     OB5    
1       6       HA6R    CA6     CA5     OA6    
1       6       HA6S    CA6     OA6     CA5    
1       5       HB4     CB4     CB3     CB5     OB4    
1       5       HB3     CB3     CB2     CB4     OB3    
1       6       H72R    C72     C71     C73    
1       6       H72S    C72     C73     C71    
1       5       HB2     CB2     CB1     CB3     NB2    
1       1       HNB2    NB2     C51     CB2    
1       5       HA4     CA4     CA3     CA5     OA4    
1       2       HOA4    OA4     CA4     CA3    
1       5       HA5     CA5     CA4     CA6     OA5    
1       5       HA1     CA1     CA2     OA1     OA5    
1       5       HA3     CA3     CA2     CA4     OA3    
1       6       H32R    C32     C31     C33    
1       6       H32S    C32     C33     C31    
1       5       HA2     CA2     CA1     CA3     NA2    
1       1       HNA2    NA2     C11     CA2    
1       5       H73R    C73     C72     C74     O73    
1       6       H82R    C82     C81     C83    
1       6       H82S    C82     C83     C81    
1       6       H83R    C83     C82     C84    
1       6       H83S    C83     C84     C82    
1       6       H84R    C84     C83     C85    
1       6       H84S    C84     C85     C83    
1       6       H85R    C85     C84     C86    
1       6       H85S    C85     C86     C84    
1       6       H86R    C86     C85     C87    
1       6       H86S    C86     C87     C85    
1       6       H87R    C87     C86     C88    
1       6       H87S    C87     C88     C86    
1       6       H88R    C88     C87     C89    
1       6       H88S    C88     C89     C87    
1       6       H89R    C89     C810    C88    
1       6       H89S    C89     C88     C810   
1       6       H810R   C810    C811    C89    
1       6       H810S   C810    C89     C811   
1       6       H811R   C811    C810    C812   
1       6       H811S   C811    C812    C810   
1       4       H812R   C812    C811    C810   
1       4       H812S   C812    C811    H811R  
1       4       H812T   C812    C811    H811S  
1       6       H74R    C74     C73     C75    
1       6       H74S    C74     C75     C73    
1       6       H75R    C75     C74     C76    
1       6       H75S    C75     C76     C74    
1       6       H76R    C76     C75     C77    
1       6       H76S    C76     C77     C75    
1       6       H77R    C77     C76     C78    
1       6       H77S    C77     C78     C76    
1       6       H78R    C78     C77     C79    
1       6       H78S    C78     C79     C77    
1       6       H79R    C79     C710    C78    
1       6       H79S    C79     C78     C710   
1       6       H710R   C710    C711    C79    
1       6       H710S   C710    C79     C711   
1       6       H711R   C711    C710    C712   
1       6       H711S   C711    C712    C710   
1       6       H712R   C712    C711    C713   
1       6       H712S   C712    C713    C711   
1       6       H713R   C713    C712    C714   
1       6       H713S   C713    C714    C712   
1       4       H714R   C714    C713    C712   
1       4       H714S   C714    C713    H713R  
1       4       H714T   C714    C713    H713S  
1       6       H52R    C52     C51     C53    
1       6       H52S    C52     C53     C51    
1       5       H53R    C53     C52     C54     O53    
1       6       H62R    C62     C61     C63    
1       6       H62S    C62     C63     C61    
1       6       H63R    C63     C62     C64    
1       6       H63S    C63     C64     C62    
1       6       H64R    C64     C63     C65    
1       6       H64S    C64     C65     C63    
1       6       H65R    C65     C64     C66    
1       6       H65S    C65     C66     C64    
1       6       H66R    C66     C65     C67    
1       6       H66S    C66     C67     C65    
1       6       H67R    C67     C66     C68    
1       6       H67S    C67     C68     C66    
1       6       H68R    C68     C67     C69    
1       6       H68S    C68     C69     C67    
1       1       H69R    C69     C610    C68    
1       1       H610R   C610    C611    C69    
1       6       H611R   C611    C610    C612   
1       6       H611S   C611    C612    C610   
1       6       H612R   C612    C611    C613   
1       6       H612S   C612    C613    C611   
1       6       H613R   C613    C612    C614   
1       6       H613S   C613    C614    C612   
1       6       H614R   C614    C613    C615   
1       6       H614S   C614    C615    C613   
1       6       H615R   C615    C614    C616   
1       6       H615S   C615    C616    C614   
1       4       H616R   C616    C615    C614   
1       4       H616S   C616    C615    H615R  
1       4       H616T   C616    C615    H615S  
1       6       H54R    C54     C53     C55    
1       6       H54S    C54     C55     C53    
1       6       H55R    C55     C54     C56    
1       6       H55S    C55     C56     C54    
1       6       H56R    C56     C55     C57    
1       6       H56S    C56     C57     C55    
1       6       H57R    C57     C56     C58    
1       6       H57S    C57     C58     C56    
1       6       H58R    C58     C57     C59    
1       6       H58S    C58     C59     C57    
1       6       H59R    C59     C510    C58    
1       6       H59S    C59     C58     C510   
1       6       H510R   C510    C511    C59    
1       6       H510S   C510    C59     C511   
1       6       H511R   C511    C510    C512   
1       6       H511S   C511    C512    C510   
1       6       H512R   C512    C511    C513   
1       6       H512S   C512    C513    C511   
1       6       H513R   C513    C512    C514   
1       6       H513S   C513    C514    C512   
1       4       H514R   C514    C513    C512   
1       4       H514S   C514    C513    H513R  
1       4       H514T   C514    C513    H513S  
1       5       H33R    C33     C32     C34     O33    
1       2       HO33    O33     C33     C32    
1       6       H34R    C34     C33     C35    
1       6       H34S    C34     C35     C33    
1       6       H35R    C35     C34     C36    
1       6       H35S    C35     C36     C34    
1       6       H36R    C36     C35     C37    
1       6       H36S    C36     C37     C35    
1       6       H37R    C37     C36     C38    
1       6       H37S    C37     C38     C36    
1       6       H38R    C38     C37     C39    
1       6       H38S    C38     C39     C37    
1       6       H39R    C39     C310    C38    
1       6       H39S    C39     C38     C310   
1       6       H310R   C310    C311    C39    
1       6       H310S   C310    C39     C311   
1       6       H311R   C311    C310    C312   
1       6       H311S   C311    C312    C310   
1       6       H312R   C312    C311    C313   
1       6       H312S   C312    C313    C311   
1       6       H313R   C313    C312    C314   
1       6       H313S   C313    C314    C312   
1       4       H314R   C314    C313    C312   
1       4       H314S   C314    C313    H313R  
1       4       H314T   C314    C313    H313S  
1       6       H12R    C12     C11     C13    
1       6       H12S    C12     C13     C11    
1       5       H13R    C13     C12     C14     O13    
1       2       HO13    O13     C13     C12    
1       6       H14R    C14     C13     C15    
1       6       H14S    C14     C15     C13    
1       6       H15R    C15     C14     C16    
1       6       H15S    C15     C16     C14    
1       6       H16R    C16     C15     C17    
1       6       H16S    C16     C17     C15    
1       6       H17R    C17     C16     C18    
1       6       H17S    C17     C18     C16    
1       6       H18R    C18     C17     C19    
1       6       H18S    C18     C19     C17    
1       6       H19R    C19     C110    C18    
1       6       H19S    C19     C18     C110   
1       6       H110R   C110    C111    C19    
1       6       H110S   C110    C19     C111   
1       6       H111R   C111    C110    C112   
1       6       H111S   C111    C112    C110   
1       6       H112R   C112    C111    C113   
1       6       H112S   C112    C113    C111   
1       6       H113R   C113    C112    C114   
1       6       H113S   C113    C114    C112   
1       4       H114R   C114    C113    C112   
1       4       H114S   C114    C113    H113R  
1       4       H114T   C114    C113    H113S  
YPLIPB     126
1       2       HOB6    OB6     CB6     CB5    
1       6       HB6R    CB6     CB5     OB6    
1       6       HB6S    CB6     OB6     CB5    
1       5       HB5     CB5     CB4     CB6     OB5    
1       5       HB1     CB1     CB2     OA6     OB5    
1       6       HA6R    CA6     CA5     OA6    
1       6       HA6S    CA6     OA6     CA5    
1       5       HB4     CB4     CB3     CB5     OB4    
1       5       HB3     CB3     CB2     CB4     OB3    
1       6       H72R    C72     C71     C73    
1       6       H72S    C72     C73     C71    
1       5       HB2     CB2     CB1     CB3     NB2    
1       1       HNB2    NB2     C51     CB2    
1       5       HA4     CA4     CA3     CA5     OA4    
1       2       HOA4    OA4     CA4     CA3    
1       5       HA5     CA5     CA4     CA6     OA5    
1       5       HA1     CA1     CA2     OA1     OA5    
1       5       HA3     CA3     CA2     CA4     OA3    
1       6       H32R    C32     C31     C33    
1       6       H32S    C32     C33     C31    
1       5       HA2     CA2     CA1     CA3     NA2    
1       1       HNA2    NA2     C11     CA2    
1       5       H73R    C73     C72     C74     O73    
1       2       HO73    O73     C73     C72    
1       6       H74R    C74     C73     C75    
1       6       H74S    C74     C75     C73    
1       6       H75R    C75     C74     C76    
1       6       H75S    C75     C76     C74    
1       6       H76R    C76     C75     C77    
1       6       H76S    C76     C77     C75    
1       6       H77R    C77     C76     C78    
1       6       H77S    C77     C78     C76    
1       6       H78R    C78     C77     C79    
1       6       H78S    C78     C79     C77    
1       6       H79R    C79     C710    C78    
1       6       H79S    C79     C78     C710   
1       6       H710R   C710    C711    C79    
1       6       H710S   C710    C79     C711   
1       6       H711R   C711    C710    C712   
1       6       H711S   C711    C712    C710   
1       6       H712R   C712    C711    C713   
1       6       H712S   C712    C713    C711   
1       6       H713R   C713    C712    C714   
1       6       H713S   C713    C714    C712   
1       4       H714R   C714    C713    C712   
1       4       H714S   C714    C713    H713R  
1       4       H714T   C714    C713    H713S  
1       6       H52R    C52     C51     C53    
1       6       H52S    C52     C53     C51    
1       5       H53R    C53     C52     C54     O53    
1       2       HO53    O53     C53     C52    
1       6       H54R    C54     C53     C55    
1       6       H54S    C54     C55     C53    
1       6       H55R    C55     C54     C56    
1       6       H55S    C55     C56     C54    
1       6       H56R    C56     C55     C57    
1       6       H56S    C56     C57     C55    
1       6       H57R    C57     C56     C58    
1       6       H57S    C57     C58     C56    
1       6       H58R    C58     C57     C59    
1       6       H58S    C58     C59     C57    
1       6       H59R    C59     C510    C58    
1       6       H59S    C59     C58     C510   
1       6       H510R   C510    C511    C59    
1       6       H510S   C510    C59     C511   
1       6       H511R   C511    C510    C512   
1       6       H511S   C511    C512    C510   
1       6       H512R   C512    C511    C513   
1       6       H512S   C512    C513    C511   
1       6       H513R   C513    C512    C514   
1       6       H513S   C513    C514    C512   
1       4       H514R   C514    C513    C512   
1       4       H514S   C514    C513    H513R  
1       4       H514T   C514    C513    H513S  
1       5       H33R    C33     C32     C34     O33    
1       2       HO33    O33     C33     C32    
1       6       H34R    C34     C33     C35    
1       6       H34S    C34     C35     C33    
1       6       H35R    C35     C34     C36    
1       6       H35S    C35     C36     C34    
1       6       H36R    C36     C35     C37    
1       6       H36S    C36     C37     C35    
1       6       H37R    C37     C36     C38    
1       6       H37S    C37     C38     C36    
1       6       H38R    C38     C37     C39    
1       6       H38S    C38     C39     C37    
1       6       H39R    C39     C310    C38    
1       6       H39S    C39     C38     C310   
1       6       H310R   C310    C311    C39    
1       6       H310S   C310    C39     C311   
1       6       H311R   C311    C310    C312   
1       6       H311S   C311    C312    C310   
1       6       H312R   C312    C311    C313   
1       6       H312S   C312    C313    C311   
1       6       H313R   C313    C312    C314   
1       6       H313S   C313    C314    C312   
1       4       H314R   C314    C313    C312   
1       4       H314S   C314    C313    H313R  
1       4       H314T   C314    C313    H313S  
1       6       H12R    C12     C11     C13    
1       6       H12S    C12     C13     C11    
1       5       H13R    C13     C12     C14     O13    
1       2       HO13    O13     C13     C12    
1       6       H14R    C14     C13     C15    
1       6       H14S    C14     C15     C13    
1       6       H15R    C15     C14     C16    
1       6       H15S    C15     C16     C14    
1       6       H16R    C16     C15     C17    
1       6       H16S    C16     C17     C15    
1       6       H17R    C17     C16     C18    
1       6       H17S    C17     C18     C16    
1       6       H18R    C18     C17     C19    
1       6       H18S    C18     C19     C17    
1       6       H19R    C19     C110    C18    
1       6       H19S    C19     C18     C110   
1       6       H110R   C110    C111    C19    
1       6       H110S   C110    C19     C111   
1       6       H111R   C111    C110    C112   
1       6       H111S   C111    C112    C110   
1       6       H112R   C112    C111    C113   
1       6       H112S   C112    C113    C111   
1       6       H113R   C113    C112    C114   
1       6       H113S   C113    C114    C112   
1       4       H114R   C114    C113    C112   
1       4       H114S   C114    C113    H113R  
1       4       H114T   C114    C113    H113S  
```
