## Supporting file - scripts for "Protocols for Multi-Scale Molecular Dynamics Simulations: A Comparative Study for Intrinsically Disordered Amyloid Beta in Amber & Gromacs on CPU & GPU": lipid.rtp (part 3 of 3)

```
     C214  H14R
     C214  H14S
     C214  C215
     C215  H15R
     C215  H15S
     C215  C216
     C216  H16R
     C216  H16S
     C216  H16T
      O31   C31
      C31   C32
      C31   O32
      C32   H2X
      C32   H2Y
      C32   C33
      C33   H3X
      C33   H3Y
      C33   C34
      C34   H4X
      C34   H4Y
      C34   C35
      C35   H5X
      C35   H5Y
      C35   C36
      C36   H6X
      C36   H6Y
      C36   C37
      C37   H7X
      C37   H7Y
      C37   C38
      C38   H8X
      C38   H8Y
      C38   C39
      C39   H9X
      C39  C310
     C310  H10X
     C310  C311
     C311  H11X
     C311  H11Y
     C311  C312
     C312  H12X
     C312  H12Y
     C312  C313
     C313  H13X
     C313  H13Y
     C313  C314
     C314  H14X
     C314  H14Y
     C314  C315
     C315  H15X
     C315  H15Y
     C315  C316
     C316  H16X
     C316  H16Y
     C316  H16Z
  [ impropers ]
      C21   O21   C22   O22
      C31   O31   C32   O32

[ DYPS ]
; di-palmitoleic-phosphatidylserine (diC16:1)
  [ atoms ]
        N     NH3L -0.3000   1
      HN1      HCL  0.3300   1
      HN2      HCL  0.3300   1
      HN3      HCL  0.3300   1
      C12     CTL1  0.2100   1
     H12A      HBL  0.1000   1
      C13      CCL  0.3400   2
     O13A      OCL -0.6700   2
     O13B      OCL -0.6700   2
      C11     CTL2 -0.0800   3
     H11A     HAL2  0.0900   3
     H11B     HAL2  0.0900   3
        P       PL  1.5000   3
      O13      O2L -0.7800   3
      O14      O2L -0.7800   3
      O12     OSLP -0.5700   3
      O11     OSLP -0.5700   3
       C1     CTL2 -0.0800   3
       HA     HAL2  0.0900   3
       HB     HAL2  0.0900   3
       C2     CTL1  0.1700   4
       HS     HAL1  0.0900   4
      O21      OSL -0.4900   4
      C21       CL  0.9000   4
      O22      OBL -0.6300   4
      C22     CTL2 -0.2200   4
      H2R     HAL2  0.0900   4
      H2S     HAL2  0.0900   4
       C3     CTL2  0.0800   5
       HX     HAL2  0.0900   5
       HY     HAL2  0.0900   5
      O31      OSL -0.4900   5
      C31       CL  0.9000   5
      O32      OBL -0.6300   5
      C32     CTL2 -0.2200   5
      H2X     HAL2  0.0900   5
      H2Y     HAL2  0.0900   5
      C23     CTL2 -0.1800   6
      H3R     HAL2  0.0900   6
      H3S     HAL2  0.0900   6
      C24     CTL2 -0.1800   7
      H4R     HAL2  0.0900   7
      H4S     HAL2  0.0900   7
      C25     CTL2 -0.1800   8
      H5R     HAL2  0.0900   8
      H5S     HAL2  0.0900   8
      C26     CTL2 -0.1800   9
      H6R     HAL2  0.0900   9
      H6S     HAL2  0.0900   9
      C27     CTL2 -0.1800  10
      H7R     HAL2  0.0900  10
      H7S     HAL2  0.0900  10
      C28     CTL2 -0.1800  11
      H8R     HAL2  0.0900  11
      H8S     HAL2  0.0900  11
      C29     CEL1 -0.1500  12
      H9R     HEL1  0.1500  12
     C210     CEL1 -0.1500  13
     H10R     HEL1  0.1500  13
     C211     CTL2 -0.1800  14
     H11R     HAL2  0.0900  14
     H11S     HAL2  0.0900  14
     C212     CTL2 -0.1800  15
     H12R     HAL2  0.0900  15
     H12S     HAL2  0.0900  15
     C213     CTL2 -0.1800  16
     H13R     HAL2  0.0900  16
     H13S     HAL2  0.0900  16
     C214     CTL2 -0.1800  17
     H14R     HAL2  0.0900  17
     H14S     HAL2  0.0900  17
     C215     CTL2 -0.1800  18
     H15R     HAL2  0.0900  18
     H15S     HAL2  0.0900  18
     C216     CTL3 -0.2700  19
     H16R     HAL3  0.0900  19
     H16S     HAL3  0.0900  19
     H16T     HAL3  0.0900  19
      C33     CTL2 -0.1800  20
      H3X     HAL2  0.0900  20
      H3Y     HAL2  0.0900  20
      C34     CTL2 -0.1800  21
      H4X     HAL2  0.0900  21
      H4Y     HAL2  0.0900  21
      C35     CTL2 -0.1800  22
      H5X     HAL2  0.0900  22
      H5Y     HAL2  0.0900  22
      C36     CTL2 -0.1800  23
      H6X     HAL2  0.0900  23
      H6Y     HAL2  0.0900  23
      C37     CTL2 -0.1800  24
      H7X     HAL2  0.0900  24
      H7Y     HAL2  0.0900  24
      C38     CTL2 -0.1800  25
      H8X     HAL2  0.0900  25
      H8Y     HAL2  0.0900  25
      C39     CEL1 -0.1500  26
      H9X     HEL1  0.1500  26
     C310     CEL1 -0.1500  27
     H10X     HEL1  0.1500  27
     C311     CTL2 -0.1800  28
     H11X     HAL2  0.0900  28
     H11Y     HAL2  0.0900  28
     C312     CTL2 -0.1800  29
     H12X     HAL2  0.0900  29
     H12Y     HAL2  0.0900  29
     C313     CTL2 -0.1800  30
     H13X     HAL2  0.0900  30
     H13Y     HAL2  0.0900  30
     C314     CTL2 -0.1800  31
     H14X     HAL2  0.0900  31
     H14Y     HAL2  0.0900  31
     C315     CTL2 -0.1800  32
     H15X     HAL2  0.0900  32
     H15Y     HAL2  0.0900  32
     C316     CTL3 -0.2700  33
     H16X     HAL3  0.0900  33
     H16Y     HAL3  0.0900  33
     H16Z     HAL3  0.0900  33
  [ bonds ]
        N   HN1
        N   HN2
        N   HN3
        N   C12
     O13B   C13
      C13   C12
      C13  O13A
      C12  H12A
      C12   C11
       C1   O11
      C11  H11A
      C11  H11B
      C11   O12
      O12     P
        P   O11
        P   O13
        P   O14
       C1    HA
       C1    HB
       C1    C2
       C2    HS
       C2    C3
       C2   O21
       C3    HX
       C3    HY
       C3   O31
      O21   C21
      C21   C22
      C21   O22
      C22   H2R
      C22   H2S
      C22   C23
      C23   H3R
      C23   H3S
      C23   C24
      C24   H4R
      C24   H4S
      C24   C25
      C25   H5R
      C25   H5S
      C25   C26
      C26   H6R
      C26   H6S
      C26   C27
      C27   H7R
      C27   H7S
      C27   C28
      C28   H8R
      C28   H8S
      C28   C29
      C29   H9R
      C29  C210
     C210  H10R
     C210  C211
     C211  H11R
     C211  H11S
     C211  C212
     C212  H12R
     C212  H12S
     C212  C213
     C213  H13R
     C213  H13S
     C213  C214
     C214  H14R
     C214  H14S
     C214  C215
     C215  H15R
     C215  H15S
     C215  C216
     C216  H16R
     C216  H16S
     C216  H16T
      O31   C31
      C31   C32
      C31   O32
      C32   H2X
      C32   H2Y
      C32   C33
      C33   H3X
      C33   H3Y
      C33   C34
      C34   H4X
      C34   H4Y
      C34   C35
      C35   H5X
      C35   H5Y
      C35   C36
      C36   H6X
      C36   H6Y
      C36   C37
      C37   H7X
      C37   H7Y
      C37   C38
      C38   H8X
      C38   H8Y
      C38   C39
      C39   H9X
      C39  C310
     C310  H10X
     C310  C311
     C311  H11X
     C311  H11Y
     C311  C312
     C312  H12X
     C312  H12Y
     C312  C313
     C313  H13X
     C313  H13Y
     C313  C314
     C314  H14X
     C314  H14Y
     C314  C315
     C315  H15X
     C315  H15Y
     C315  C316
     C316  H16X
     C316  H16Y
     C316  H16Z
  [ impropers ]
      C21   O21   C22   O22
      C31   O31   C32   O32
      C13   C12  O13B  O13A

[ LLPA ]
; 1-Linoleoyl-2-Linolenoyl-sn-glycero-3-Phosphotidic acid
  [ atoms ]
        P       PL  1.5000   1
      O13      O2L -0.8200   1
      O14      O2L -0.8200   1
      O12      OHL -0.6800   1
      H12      HOL  0.3400   1
      O11     OSLP -0.6200   1
       C1     CTL2 -0.0800   1
       HA     HAL2  0.0900   1
       HB     HAL2  0.0900   1
       C2     CTL1  0.1700   2
       HS     HAL1  0.0900   2
      O21      OSL -0.4900   2
      C21       CL  0.9000   2
      O22      OBL -0.6300   2
      C22     CTL2 -0.2200   2
      H2R     HAL2  0.0900   2
      H2S     HAL2  0.0900   2
       C3     CTL2  0.0800   3
       HX     HAL2  0.0900   3
       HY     HAL2  0.0900   3
      O31      OSL -0.4900   3
      C31       CL  0.9000   3
      O32      OBL -0.6300   3
      C32     CTL2 -0.2200   3
      H2X     HAL2  0.0900   3
      H2Y     HAL2  0.0900   3
      C23     CTL2 -0.1800   4
      H3R     HAL2  0.0900   4
      H3S     HAL2  0.0900   4
      C24     CTL2 -0.1800   5
      H4R     HAL2  0.0900   5
      H4S     HAL2  0.0900   5
      C25     CTL2 -0.1800   6
      H5R     HAL2  0.0900   6
      H5S     HAL2  0.0900   6
      C26     CTL2 -0.1800   7
      H6R     HAL2  0.0900   7
      H6S     HAL2  0.0900   7
      C27     CTL2 -0.1800   8
      H7R     HAL2  0.0900   8
      H7S     HAL2  0.0900   8
      C28     CTL2 -0.1800   9
      H8R     HAL2  0.0900   9
      H8S     HAL2  0.0900   9
      C29     CEL1 -0.1500  10
      H9R     HEL1  0.1500  10
     C210     CEL1 -0.1500  11
     H10R     HEL1  0.1500  11
     C211     CTL2 -0.1800  12
     H11R     HAL2  0.0900  12
     H11S     HAL2  0.0900  12
     C212     CEL1 -0.1500  13
     H12R     HEL1  0.1500  13
     C213     CEL1 -0.1500  14
     H13R     HEL1  0.1500  14
     C214     CTL2 -0.1800  15
     H14R     HAL2  0.0900  15
     H14S     HAL2  0.0900  15
     C215     CEL1 -0.1500  16
     H15R     HEL1  0.1500  16
     C216     CEL1 -0.1500  17
     H16R     HEL1  0.1500  17
     C217     CTL2 -0.1800  18
     H17R     HAL2  0.0900  18
     H17S     HAL2  0.0900  18
     C218     CTL3 -0.2700  19
     H18R     HAL3  0.0900  19
     H18S     HAL3  0.0900  19
     H18T     HAL3  0.0900  19
      C33     CTL2 -0.1800  20
      H3X     HAL2  0.0900  20
      H3Y     HAL2  0.0900  20
      C34     CTL2 -0.1800  21
      H4X     HAL2  0.0900  21
      H4Y     HAL2  0.0900  21
      C35     CTL2 -0.1800  22
      H5X     HAL2  0.0900  22
      H5Y     HAL2  0.0900  22
      C36     CTL2 -0.1800  23
      H6X     HAL2  0.0900  23
      H6Y     HAL2  0.0900  23
      C37     CTL2 -0.1800  24
      H7X     HAL2  0.0900  24
      H7Y     HAL2  0.0900  24
      C38     CTL2 -0.1800  25
      H8X     HAL2  0.0900  25
      H8Y     HAL2  0.0900  25
      C39     CEL1 -0.1500  26
      H9X     HEL1  0.1500  26
     C310     CEL1 -0.1500  27
     H10X     HEL1  0.1500  27
     C311     CTL2 -0.1800  28
     H11X     HAL2  0.0900  28
     H11Y     HAL2  0.0900  28
     C312     CEL1 -0.1500  29
     H12X     HEL1  0.1500  29
     C313     CEL1 -0.1500  30
     H13X     HEL1  0.1500  30
     C314     CTL2 -0.1800  31
     H14X     HAL2  0.0900  31
     H14Y     HAL2  0.0900  31
     C315     CTL2 -0.1800  32
     H15X     HAL2  0.0900  32
     H15Y     HAL2  0.0900  32
     C316     CTL2 -0.1800  33
     H16X     HAL2  0.0900  33
     H16Y     HAL2  0.0900  33
     C317     CTL2 -0.1800  34
     H17X     HAL2  0.0900  34
     H17Y     HAL2  0.0900  34
     C318     CTL3 -0.2700  35
     H18X     HAL3  0.0900  35
     H18Y     HAL3  0.0900  35
     H18Z     HAL3  0.0900  35
  [ bonds ]
      O12     P
        P   O11
        P   O13
        P   O14
      O12   H12
      O11    C1
       C1    HA
       C1    HB
       C1    C2
       C2    HS
       C2    C3
       C2   O21
       C3    HX
       C3    HY
       C3   O31
      O21   C21
      C21   C22
      C21   O22
      C22   H2R
      C22   H2S
      C22   C23
      C23   H3R
      C23   H3S
      C23   C24
      C24   H4R
      C24   H4S
      C24   C25
      C25   H5R
      C25   H5S
      C25   C26
      C26   H6R
      C26   H6S
      C26   C27
      C27   H7R
      C27   H7S
      C27   C28
      C28   H8R
      C28   H8S
      C28   C29
      C29   H9R
      C29  C210
     C210  H10R
     C210  C211
     C211  H11R
     C211  H11S
     C211  C212
     C212  H12R
     C212  C213
     C213  H13R
     C213  C214
     C214  H14R
     C214  H14S
     C214  C215
     C215  H15R
     C215  C216
     C216  H16R
     C216  C217
     C217  H17R
     C217  H17S
     C217  C218
     C218  H18R
     C218  H18S
     C218  H18T
      O31   C31
      C31   C32
      C31   O32
      C32   H2X
      C32   H2Y
      C32   C33
      C33   H3X
      C33   H3Y
      C33   C34
      C34   H4X
      C34   H4Y
      C34   C35
      C35   H5X
      C35   H5Y
      C35   C36
      C36   H6X
      C36   H6Y
      C36   C37
      C37   H7X
      C37   H7Y
      C37   C38
      C38   H8X
      C38   H8Y
      C38   C39
      C39   H9X
      C39  C310
     C310  H10X
     C310  C311
     C311  H11X
     C311  H11Y
     C311  C312
     C312  H12X
     C312  C313
     C313  H13X
     C313  C314
     C314  H14X
     C314  H14Y
     C314  C315
     C315  H15X
     C315  H15Y
     C315  C316
     C316  H16X
     C316  H16Y
     C316  C317
     C317  H17X
     C317  H17Y
     C317  C318
     C318  H18X
     C318  H18Y
     C318  H18Z
  [ impropers ]
      C21   O21   C22   O22
      C31   O31   C32   O32

[ LLPC ]
; 1-Linoleoyl-2-Linolenoyl-sn-glycero-3--Phosphatidylcholine
  [ atoms ]
        N      NTL -0.6000   1
      C13     CTL5 -0.3500   1
     H13A       HL  0.2500   1
     H13B       HL  0.2500   1
     H13C       HL  0.2500   1
      C14     CTL5 -0.3500   1
     H14A       HL  0.2500   1
     H14B       HL  0.2500   1
     H14C       HL  0.2500   1
      C15     CTL5 -0.3500   1
     H15A       HL  0.2500   1
     H15B       HL  0.2500   1
     H15C       HL  0.2500   1
      C12     CTL2 -0.1000   1
     H12A       HL  0.2500   1
     H12B       HL  0.2500   1
      C11     CTL2 -0.0800   2
     H11A     HAL2  0.0900   2
     H11B     HAL2  0.0900   2
        P       PL  1.5000   2
      O13      O2L -0.7800   2
      O14      O2L -0.7800   2
      O12     OSLP -0.5700   2
      O11     OSLP -0.5700   2
       C1     CTL2 -0.0800   2
       HA     HAL2  0.0900   2
       HB     HAL2  0.0900   2
       C2     CTL1  0.1700   3
       HS     HAL1  0.0900   3
      O21      OSL -0.4900   3
      C21       CL  0.9000   3
      O22      OBL -0.6300   3
      C22     CTL2 -0.2200   3
      H2R     HAL2  0.0900   3
      H2S     HAL2  0.0900   3
       C3     CTL2  0.0800   4
       HX     HAL2  0.0900   4
       HY     HAL2  0.0900   4
      O31      OSL -0.4900   4
      C31       CL  0.9000   4
      O32      OBL -0.6300   4
      C32     CTL2 -0.2200   4
      H2X     HAL2  0.0900   4
      H2Y     HAL2  0.0900   4
      C23     CTL2 -0.1800   5
      H3R     HAL2  0.0900   5
      H3S     HAL2  0.0900   5
      C24     CTL2 -0.1800   6
      H4R     HAL2  0.0900   6
      H4S     HAL2  0.0900   6
      C25     CTL2 -0.1800   7
      H5R     HAL2  0.0900   7
      H5S     HAL2  0.0900   7
      C26     CTL2 -0.1800   8
      H6R     HAL2  0.0900   8
      H6S     HAL2  0.0900   8
      C27     CTL2 -0.1800   9
      H7R     HAL2  0.0900   9
      H7S     HAL2  0.0900   9
      C28     CTL2 -0.1800  10
      H8R     HAL2  0.0900  10
      H8S     HAL2  0.0900  10
      C29     CEL1 -0.1500  11
      H9R     HEL1  0.1500  11
     C210     CEL1 -0.1500  12
     H10R     HEL1  0.1500  12
     C211     CTL2 -0.1800  13
     H11R     HAL2  0.0900  13
     H11S     HAL2  0.0900  13
     C212     CEL1 -0.1500  14
     H12R     HEL1  0.1500  14
     C213     CEL1 -0.1500  15
     H13R     HEL1  0.1500  15
     C214     CTL2 -0.1800  16
     H14R     HAL2  0.0900  16
     H14S     HAL2  0.0900  16
     C215     CEL1 -0.1500  17
     H15R     HEL1  0.1500  17
     C216     CEL1 -0.1500  18
     H16R     HEL1  0.1500  18
     C217     CTL2 -0.1800  19
     H17R     HAL2  0.0900  19
     H17S     HAL2  0.0900  19
     C218     CTL3 -0.2700  20
     H18R     HAL3  0.0900  20
     H18S     HAL3  0.0900  20
     H18T     HAL3  0.0900  20
      C33     CTL2 -0.1800  21
      H3X     HAL2  0.0900  21
      H3Y     HAL2  0.0900  21
      C34     CTL2 -0.1800  22
      H4X     HAL2  0.0900  22
      H4Y     HAL2  0.0900  22
      C35     CTL2 -0.1800  23
      H5X     HAL2  0.0900  23
      H5Y     HAL2  0.0900  23
      C36     CTL2 -0.1800  24
      H6X     HAL2  0.0900  24
      H6Y     HAL2  0.0900  24
      C37     CTL2 -0.1800  25
      H7X     HAL2  0.0900  25
      H7Y     HAL2  0.0900  25
      C38     CTL2 -0.1800  26
      H8X     HAL2  0.0900  26
      H8Y     HAL2  0.0900  26
      C39     CEL1 -0.1500  27
      H9X     HEL1  0.1500  27
     C310     CEL1 -0.1500  28
     H10X     HEL1  0.1500  28
     C311     CTL2 -0.1800  29
     H11X     HAL2  0.0900  29
     H11Y     HAL2  0.0900  29
     C312     CEL1 -0.1500  30
     H12X     HEL1  0.1500  30
     C313     CEL1 -0.1500  31
     H13X     HEL1  0.1500  31
     C314     CTL2 -0.1800  32
     H14X     HAL2  0.0900  32
     H14Y     HAL2  0.0900  32
     C315     CTL2 -0.1800  33
     H15X     HAL2  0.0900  33
     H15Y     HAL2  0.0900  33
     C316     CTL2 -0.1800  34
     H16X     HAL2  0.0900  34
     H16Y     HAL2  0.0900  34
     C317     CTL2 -0.1800  35
     H17X     HAL2  0.0900  35
     H17Y     HAL2  0.0900  35
     C318     CTL3 -0.2700  36
     H18X     HAL3  0.0900  36
     H18Y     HAL3  0.0900  36
     H18Z     HAL3  0.0900  36
  [ bonds ]
        N   C13
        N   C14
        N   C15
      C13  H13A
      C13  H13B
      C13  H13C
      C14  H14A
      C14  H14B
      C14  H14C
      C15  H15A
      C15  H15B
      C15  H15C
        N   C12
      C12  H12A
      C12  H12B
      C12   C11
      C11  H11A
      C11  H11B
      C11   O12
      O11    C1
      O12     P
        P   O11
        P   O13
        P   O14
       C1    HA
       C1    HB
       C1    C2
       C2    HS
       C2    C3
       C2   O21
       C3    HX
       C3    HY
       C3   O31
      O21   C21
      C21   C22
      C21   O22
      C22   H2R
      C22   H2S
      C22   C23
      C23   H3R
      C23   H3S
      C23   C24
      C24   H4R
      C24   H4S
      C24   C25
      C25   H5R
      C25   H5S
      C25   C26
      C26   H6R
      C26   H6S
      C26   C27
      C27   H7R
      C27   H7S
      C27   C28
      C28   H8R
      C28   H8S
      C28   C29
      C29   H9R
      C29  C210
     C210  H10R
     C210  C211
     C211  H11R
     C211  H11S
     C211  C212
     C212  H12R
     C212  C213
     C213  H13R
     C213  C214
     C214  H14R
     C214  H14S
     C214  C215
     C215  H15R
     C215  C216
     C216  H16R
     C216  C217
     C217  H17R
     C217  H17S
     C217  C218
     C218  H18R
     C218  H18S
     C218  H18T
      O31   C31
      C31   C32
      C31   O32
      C32   H2X
      C32   H2Y
      C32   C33
      C33   H3X
      C33   H3Y
      C33   C34
      C34   H4X
      C34   H4Y
      C34   C35
      C35   H5X
      C35   H5Y
      C35   C36
      C36   H6X
      C36   H6Y
      C36   C37
      C37   H7X
      C37   H7Y
      C37   C38
      C38   H8X
      C38   H8Y
      C38   C39
      C39   H9X
      C39  C310
     C310  H10X
     C310  C311
     C311  H11X
     C311  H11Y
     C311  C312
     C312  H12X
     C312  C313
     C313  H13X
     C313  C314
     C314  H14X
     C314  H14Y
     C314  C315
     C315  H15X
     C315  H15Y
     C315  C316
     C316  H16X
     C316  H16Y
     C316  C317
     C317  H17X
     C317  H17Y
     C317  C318
     C318  H18X
     C318  H18Y
     C318  H18Z
  [ impropers ]
      C21   O21   C22   O22
      C31   O31   C32   O32

[ LLPE ]
; 1-Linoleoyl-2-Linolenoyl-sn-glycero-3-Phosphatidylethanolamine
  [ atoms ]
        N     NH3L -0.3000   1
      HN1      HCL  0.3300   1
      HN2      HCL  0.3300   1
      HN3      HCL  0.3300   1
      C12     CTL2  0.1300   1
     H12A     HAL2  0.0900   1
     H12B     HAL2  0.0900   1
      C11     CTL2 -0.0800   2
     H11A     HAL2  0.0900   2
     H11B     HAL2  0.0900   2
        P       PL  1.5000   2
      O13      O2L -0.7800   2
      O14      O2L -0.7800   2
      O12     OSLP -0.5700   2
      O11     OSLP -0.5700   2
       C1     CTL2 -0.0800   2
       HA     HAL2  0.0900   2
       HB     HAL2  0.0900   2
       C2     CTL1  0.1700   3
       HS     HAL1  0.0900   3
      O21      OSL -0.4900   3
      C21       CL  0.9000   3
      O22      OBL -0.6300   3
      C22     CTL2 -0.2200   3
      H2R     HAL2  0.0900   3
      H2S     HAL2  0.0900   3
       C3     CTL2  0.0800   4
       HX     HAL2  0.0900   4
       HY     HAL2  0.0900   4
      O31      OSL -0.4900   4
      C31       CL  0.9000   4
      O32      OBL -0.6300   4
      C32     CTL2 -0.2200   4
      H2X     HAL2  0.0900   4
      H2Y     HAL2  0.0900   4
      C23     CTL2 -0.1800   5
      H3R     HAL2  0.0900   5
      H3S     HAL2  0.0900   5
      C24     CTL2 -0.1800   6
      H4R     HAL2  0.0900   6
      H4S     HAL2  0.0900   6
      C25     CTL2 -0.1800   7
      H5R     HAL2  0.0900   7
      H5S     HAL2  0.0900   7
      C26     CTL2 -0.1800   8
      H6R     HAL2  0.0900   8
      H6S     HAL2  0.0900   8
      C27     CTL2 -0.1800   9
      H7R     HAL2  0.0900   9
      H7S     HAL2  0.0900   9
      C28     CTL2 -0.1800  10
      H8R     HAL2  0.0900  10
      H8S     HAL2  0.0900  10
      C29     CEL1 -0.1500  11
      H9R     HEL1  0.1500  11
     C210     CEL1 -0.1500  12
     H10R     HEL1  0.1500  12
     C211     CTL2 -0.1800  13
     H11R     HAL2  0.0900  13
     H11S     HAL2  0.0900  13
     C212     CEL1 -0.1500  14
     H12R     HEL1  0.1500  14
     C213     CEL1 -0.1500  15
     H13R     HEL1  0.1500  15
     C214     CTL2 -0.1800  16
     H14R     HAL2  0.0900  16
     H14S     HAL2  0.0900  16
     C215     CEL1 -0.1500  17
     H15R     HEL1  0.1500  17
     C216     CEL1 -0.1500  18
     H16R     HEL1  0.1500  18
     C217     CTL2 -0.1800  19
     H17R     HAL2  0.0900  19
     H17S     HAL2  0.0900  19
     C218     CTL3 -0.2700  20
     H18R     HAL3  0.0900  20
     H18S     HAL3  0.0900  20
     H18T     HAL3  0.0900  20
      C33     CTL2 -0.1800  21
      H3X     HAL2  0.0900  21
      H3Y     HAL2  0.0900  21
      C34     CTL2 -0.1800  22
      H4X     HAL2  0.0900  22
      H4Y     HAL2  0.0900  22
      C35     CTL2 -0.1800  23
      H5X     HAL2  0.0900  23
      H5Y     HAL2  0.0900  23
      C36     CTL2 -0.1800  24
      H6X     HAL2  0.0900  24
      H6Y     HAL2  0.0900  24
      C37     CTL2 -0.1800  25
      H7X     HAL2  0.0900  25
      H7Y     HAL2  0.0900  25
      C38     CTL2 -0.1800  26
      H8X     HAL2  0.0900  26
      H8Y     HAL2  0.0900  26
      C39     CEL1 -0.1500  27
      H9X     HEL1  0.1500  27
     C310     CEL1 -0.1500  28
     H10X     HEL1  0.1500  28
     C311     CTL2 -0.1800  29
     H11X     HAL2  0.0900  29
     H11Y     HAL2  0.0900  29
     C312     CEL1 -0.1500  30
     H12X     HEL1  0.1500  30
     C313     CEL1 -0.1500  31
     H13X     HEL1  0.1500  31
     C314     CTL2 -0.1800  32
     H14X     HAL2  0.0900  32
     H14Y     HAL2  0.0900  32
     C315     CTL2 -0.1800  33
     H15X     HAL2  0.0900  33
     H15Y     HAL2  0.0900  33
     C316     CTL2 -0.1800  34
     H16X     HAL2  0.0900  34
     H16Y     HAL2  0.0900  34
     C317     CTL2 -0.1800  35
     H17X     HAL2  0.0900  35
     H17Y     HAL2  0.0900  35
     C318     CTL3 -0.2700  36
     H18X     HAL3  0.0900  36
     H18Y     HAL3  0.0900  36
     H18Z     HAL3  0.0900  36
  [ bonds ]
        N   HN1
        N   HN2
        N   HN3
        N   C12
      C12  H12A
      C12  H12B
      C12   C11
      C11  H11A
      C11  H11B
      C11   O12
       C1   O11
      O12     P
        P   O11
        P   O13
        P   O14
       C1    HA
       C1    HB
       C1    C2
       C2    HS
       C2    C3
       C2   O21
       C3    HX
       C3    HY
       C3   O31
      O21   C21
      C21   C22
      C21   O22
      C22   H2R
      C22   H2S
      C22   C23
      C23   H3R
      C23   H3S
      C23   C24
      C24   H4R
      C24   H4S
      C24   C25
      C25   H5R
      C25   H5S
      C25   C26
      C26   H6R
      C26   H6S
      C26   C27
      C27   H7R
      C27   H7S
      C27   C28
      C28   H8R
      C28   H8S
      C28   C29
      C29   H9R
      C29  C210
     C210  H10R
     C210  C211
     C211  H11R
     C211  H11S
     C211  C212
     C212  H12R
     C212  C213
     C213  H13R
     C213  C214
     C214  H14R
     C214  H14S
     C214  C215
     C215  H15R
     C215  C216
     C216  H16R
     C216  C217
     C217  H17R
     C217  H17S
     C217  C218
     C218  H18R
     C218  H18S
     C218  H18T
      O31   C31
      C31   C32
      C31   O32
      C32   H2X
      C32   H2Y
      C32   C33
      C33   H3X
      C33   H3Y
      C33   C34
      C34   H4X
      C34   H4Y
      C34   C35
      C35   H5X
      C35   H5Y
      C35   C36
      C36   H6X
      C36   H6Y
      C36   C37
      C37   H7X
      C37   H7Y
      C37   C38
      C38   H8X
      C38   H8Y
      C38   C39
      C39   H9X
      C39  C310
     C310  H10X
     C310  C311
     C311  H11X
     C311  H11Y
     C311  C312
     C312  H12X
     C312  C313
     C313  H13X
     C313  C314
     C314  H14X
     C314  H14Y
     C314  C315
     C315  H15X
     C315  H15Y
     C315  C316
     C316  H16X
     C316  H16Y
     C316  C317
     C317  H17X
     C317  H17Y
     C317  C318
     C318  H18X
     C318  H18Y
     C318  H18Z
  [ impropers ]
      C21   O21   C22   O22
      C31   O31   C32   O32

[ LLPS ]
; 1-Linoleoyl-2-Linolenoyl-sn-glycero-3-Phosphatidylserine
  [ atoms ]
        N     NH3L -0.3000   1
      HN1      HCL  0.3300   1
      HN2      HCL  0.3300   1
      HN3      HCL  0.3300   1
      C12     CTL1  0.2100   1
     H12A      HBL  0.1000   1
      C13      CCL  0.3400   2
     O13A      OCL -0.6700   2
     O13B      OCL -0.6700   2
      C11     CTL2 -0.0800   3
     H11A     HAL2  0.0900   3
     H11B     HAL2  0.0900   3
        P       PL  1.5000   3
      O13      O2L -0.7800   3
      O14      O2L -0.7800   3
      O12     OSLP -0.5700   3
      O11     OSLP -0.5700   3
       C1     CTL2 -0.0800   3
       HA     HAL2  0.0900   3
       HB     HAL2  0.0900   3
       C2     CTL1  0.1700   4
       HS     HAL1  0.0900   4
      O21      OSL -0.4900   4
      C21       CL  0.9000   4
      O22      OBL -0.6300   4
      C22     CTL2 -0.2200   4
      H2R     HAL2  0.0900   4
      H2S     HAL2  0.0900   4
       C3     CTL2  0.0800   5
       HX     HAL2  0.0900   5
       HY     HAL2  0.0900   5
      O31      OSL -0.4900   5
      C31       CL  0.9000   5
      O32      OBL -0.6300   5
      C32     CTL2 -0.2200   5
      H2X     HAL2  0.0900   5
      H2Y     HAL2  0.0900   5
      C23     CTL2 -0.1800   6
      H3R     HAL2  0.0900   6
      H3S     HAL2  0.0900   6
      C24     CTL2 -0.1800   7
      H4R     HAL2  0.0900   7
      H4S     HAL2  0.0900   7
      C25     CTL2 -0.1800   8
      H5R     HAL2  0.0900   8
      H5S     HAL2  0.0900   8
      C26     CTL2 -0.1800   9
      H6R     HAL2  0.0900   9
      H6S     HAL2  0.0900   9
      C27     CTL2 -0.1800  10
      H7R     HAL2  0.0900  10
      H7S     HAL2  0.0900  10
      C28     CTL2 -0.1800  11
      H8R     HAL2  0.0900  11
      H8S     HAL2  0.0900  11
      C29     CEL1 -0.1500  12
      H9R     HEL1  0.1500  12
     C210     CEL1 -0.1500  13
     H10R     HEL1  0.1500  13
     C211     CTL2 -0.1800  14
     H11R     HAL2  0.0900  14
     H11S     HAL2  0.0900  14
     C212     CEL1 -0.1500  15
     H12R     HEL1  0.1500  15
     C213     CEL1 -0.1500  16
     H13R     HEL1  0.1500  16
     C214     CTL2 -0.1800  17
     H14R     HAL2  0.0900  17
     H14S     HAL2  0.0900  17
     C215     CEL1 -0.1500  18
     H15R     HEL1  0.1500  18
     C216     CEL1 -0.1500  19
     H16R     HEL1  0.1500  19
     C217     CTL2 -0.1800  20
     H17R     HAL2  0.0900  20
     H17S     HAL2  0.0900  20
     C218     CTL3 -0.2700  21
     H18R     HAL3  0.0900  21
     H18S     HAL3  0.0900  21
     H18T     HAL3  0.0900  21
      C33     CTL2 -0.1800  22
      H3X     HAL2  0.0900  22
      H3Y     HAL2  0.0900  22
      C34     CTL2 -0.1800  23
      H4X     HAL2  0.0900  23
      H4Y     HAL2  0.0900  23
      C35     CTL2 -0.1800  24
      H5X     HAL2  0.0900  24
      H5Y     HAL2  0.0900  24
      C36     CTL2 -0.1800  25
      H6X     HAL2  0.0900  25
      H6Y     HAL2  0.0900  25
      C37     CTL2 -0.1800  26
      H7X     HAL2  0.0900  26
      H7Y     HAL2  0.0900  26
      C38     CTL2 -0.1800  27
      H8X     HAL2  0.0900  27
      H8Y     HAL2  0.0900  27
      C39     CEL1 -0.1500  28
      H9X     HEL1  0.1500  28
     C310     CEL1 -0.1500  29
     H10X     HEL1  0.1500  29
     C311     CTL2 -0.1800  30
     H11X     HAL2  0.0900  30
     H11Y     HAL2  0.0900  30
     C312     CEL1 -0.1500  31
     H12X     HEL1  0.1500  31
     C313     CEL1 -0.1500  32
     H13X     HEL1  0.1500  32
     C314     CTL2 -0.1800  33
     H14X     HAL2  0.0900  33
     H14Y     HAL2  0.0900  33
     C315     CTL2 -0.1800  34
     H15X     HAL2  0.0900  34
     H15Y     HAL2  0.0900  34
     C316     CTL2 -0.1800  35
     H16X     HAL2  0.0900  35
     H16Y     HAL2  0.0900  35
     C317     CTL2 -0.1800  36
     H17X     HAL2  0.0900  36
     H17Y     HAL2  0.0900  36
     C318     CTL3 -0.2700  37
     H18X     HAL3  0.0900  37
     H18Y     HAL3  0.0900  37
     H18Z     HAL3  0.0900  37
  [ bonds ]
        N   HN1
        N   HN2
        N   HN3
        N   C12
     O13B   C13
      C13   C12
      C13  O13A
      C12  H12A
      C12   C11
       C1   O11
      C11  H11A
      C11  H11B
      C11   O12
      O12     P
        P   O11
        P   O13
        P   O14
       C1    HA
       C1    HB
       C1    C2
       C2    HS
       C2    C3
       C2   O21
       C3    HX
       C3    HY
       C3   O31
      O21   C21
      C21   C22
      C21   O22
      C22   H2R
      C22   H2S
      C22   C23
      C23   H3R
      C23   H3S
      C23   C24
      C24   H4R
      C24   H4S
      C24   C25
      C25   H5R
      C25   H5S
      C25   C26
      C26   H6R
      C26   H6S
      C26   C27
      C27   H7R
      C27   H7S
      C27   C28
      C28   H8R
      C28   H8S
      C28   C29
      C29   H9R
      C29  C210
     C210  H10R
     C210  C211
     C211  H11R
     C211  H11S
     C211  C212
     C212  H12R
     C212  C213
     C213  H13R
     C213  C214
     C214  H14R
     C214  H14S
     C214  C215
     C215  H15R
     C215  C216
     C216  H16R
     C216  C217
     C217  H17R
     C217  H17S
     C217  C218
     C218  H18R
     C218  H18S
     C218  H18T
      O31   C31
      C31   C32
      C31   O32
      C32   H2X
      C32   H2Y
      C32   C33
      C33   H3X
      C33   H3Y
      C33   C34
      C34   H4X
      C34   H4Y
      C34   C35
      C35   H5X
      C35   H5Y
      C35   C36
      C36   H6X
      C36   H6Y
      C36   C37
      C37   H7X
      C37   H7Y
      C37   C38
      C38   H8X
      C38   H8Y
      C38   C39
      C39   H9X
      C39  C310
     C310  H10X
     C310  C311
     C311  H11X
     C311  H11Y
     C311  C312
     C312  H12X
     C312  C313
     C313  H13X
     C313  C314
     C314  H14X
     C314  H14Y
     C314  C315
     C315  H15X
     C315  H15Y
     C315  C316
     C316  H16X
     C316  H16Y
     C316  C317
     C317  H17X
     C317  H17Y
     C317  C318
     C318  H18X
     C318  H18Y
     C318  H18Z
  [ impropers ]
      C21   O21   C22   O22
      C31   O31   C32   O32
      C13   C12  O13B  O13A

[ PDOPC ]
; 3-palmitoyl-2-docosahexaenoyl-D-glycero-1-phosphatidylcholine
  [ atoms ]
        N      NTL -0.6000   1
      C12     CTL2 -0.1000   1
     H12A       HL  0.2500   1
     H12B       HL  0.2500   1
      C13     CTL5 -0.3500   1
     H13A       HL  0.2500   1
     H13B       HL  0.2500   1
     H13C       HL  0.2500   1
      C14     CTL5 -0.3500   1
     H14A       HL  0.2500   1
     H14B       HL  0.2500   1
     H14C       HL  0.2500   1
      C15     CTL5 -0.3500   1
     H15A       HL  0.2500   1
     H15B       HL  0.2500   1
     H15C       HL  0.2500   1
      C11     CTL2 -0.0800   2
     H11A     HAL2  0.0900   2
     H11B     HAL2  0.0900   2
        P       PL  1.5000   2
      O13      O2L -0.7800   2
      O14      O2L -0.7800   2
      O12     OSLP -0.5700   2
      O11     OSLP -0.5700   2
       C1     CTL2 -0.0800   2
       HA     HAL2  0.0900   2
       HB     HAL2  0.0900   2
       C2     CTL1  0.1700   3
       HS     HAL1  0.0900   3
      O21      OSL -0.4900   3
      C21       CL  0.9000   3
      O22      OBL -0.6300   3
      C22     CTL2 -0.2200   3
      H2R     HAL2  0.0900   3
      H2S     HAL2  0.0900   3
       C3     CTL2  0.0800   4
       HX     HAL2  0.0900   4
       HY     HAL2  0.0900   4
      O31      OSL -0.4900   4
      C31       CL  0.9000   4
      O32      OBL -0.6300   4
      C32     CTL2 -0.2200   4
      H2X     HAL2  0.0900   4
      H2Y     HAL2  0.0900   4
      C23     CTL2 -0.1800   5
      H3R     HAL2  0.0900   5
      H3S     HAL2  0.0900   5
      C24     CEL1 -0.1500   6
      H4R     HEL1  0.1500   6
      C25     CEL1 -0.1500   7
      H5R     HEL1  0.1500   7
      C26     CTL2 -0.1800   8
      H6R     HAL2  0.0900   8
      H6S     HAL2  0.0900   8
      C27     CEL1 -0.1500   9
      H7R     HEL1  0.1500   9
      C28     CEL1 -0.1500  10
      H8R     HEL1  0.1500  10
      C29     CTL2 -0.1800  11
      H9R     HAL2  0.0900  11
      H9S     HAL2  0.0900  11
     C210     CEL1 -0.1500  12
     H10R     HEL1  0.1500  12
     C211     CEL1 -0.1500  13
     H11R     HEL1  0.1500  13
     C212     CTL2 -0.1800  14
     H12R     HAL2  0.0900  14
     H12S     HAL2  0.0900  14
     C213     CEL1 -0.1500  15
     H13R     HEL1  0.1500  15
     C214     CEL1 -0.1500  16
     H14R     HEL1  0.1500  16
     C215     CTL2 -0.1800  17
     H15R     HAL2  0.0900  17
     H15S     HAL2  0.0900  17
     C216     CEL1 -0.1500  18
     H16R     HEL1  0.1500  18
     C217     CEL1 -0.1500  19
     H17R     HEL1  0.1500  19
     C218     CTL2 -0.1800  20
     H18R     HAL2  0.0900  20
     H18S     HAL2  0.0900  20
     C219     CEL1 -0.1500  21
     H19R     HEL1  0.1500  21
     C220     CEL1 -0.1500  22
     H20R     HEL1  0.1500  22
     C221     CTL2 -0.1800  23
     H21R     HAL2  0.0900  23
     H21S     HAL2  0.0900  23
     C222     CTL3 -0.2700  24
     H22R     HAL3  0.0900  24
     H22S     HAL3  0.0900  24
     H22T     HAL3  0.0900  24
      C33     CTL2 -0.1800  25
      H3X     HAL2  0.0900  25
      H3Y     HAL2  0.0900  25
      C34     CTL2 -0.1800  26
      H4X     HAL2  0.0900  26
      H4Y     HAL2  0.0900  26
      C35     CTL2 -0.1800  27
      H5X     HAL2  0.0900  27
      H5Y     HAL2  0.0900  27
      C36     CTL2 -0.1800  28
      H6X     HAL2  0.0900  28
      H6Y     HAL2  0.0900  28
      C37     CTL2 -0.1800  29
      H7X     HAL2  0.0900  29
      H7Y     HAL2  0.0900  29
      C38     CTL2 -0.1800  30
      H8X     HAL2  0.0900  30
      H8Y     HAL2  0.0900  30
      C39     CTL2 -0.1800  31
      H9X     HAL2  0.0900  31
      H9Y     HAL2  0.0900  31
     C310     CTL2 -0.1800  32
     H10X     HAL2  0.0900  32
     H10Y     HAL2  0.0900  32
     C311     CTL2 -0.1800  33
     H11X     HAL2  0.0900  33
     H11Y     HAL2  0.0900  33
     C312     CTL2 -0.1800  34
     H12X     HAL2  0.0900  34
     H12Y     HAL2  0.0900  34
     C313     CTL2 -0.1800  35
     H13X     HAL2  0.0900  35
     H13Y     HAL2  0.0900  35
     C314     CTL2 -0.1800  36
     H14X     HAL2  0.0900  36
     H14Y     HAL2  0.0900  36
     C315     CTL2 -0.1800  37
     H15X     HAL2  0.0900  37
     H15Y     HAL2  0.0900  37
     C316     CTL3 -0.2700  38
     H16X     HAL3  0.0900  38
     H16Y     HAL3  0.0900  38
     H16Z     HAL3  0.0900  38
  [ bonds ]
        N   C13
        N   C14
        N   C15
      C13  H13A
      C13  H13B
      C13  H13C
      C14  H14A
      C14  H14B
      C14  H14C
      C15  H15A
      C15  H15B
      C15  H15C
        N   C12
      C12  H12A
      C12  H12B
      C12   C11
      C11  H11A
      C11  H11B
      C11   O12
      O11    C1
      O12     P
        P   O11
        P   O13
        P   O14
       C1    HA
       C1    HB
       C1    C2
       C2    HS
       C2    C3
       C2   O21
       C3    HX
       C3    HY
       C3   O31
      O21   C21
      C21   C22
      C21   O22
      C22   H2R
      C22   H2S
      C22   C23
      C23   H3R
      C23   H3S
      C23   C24
      C24   H4R
      C24   C25
      C25   H5R
      C25   C26
      C26   H6R
      C26   H6S
      C26   C27
      C27   H7R
      C27   C28
      C28   H8R
      C28   C29
      C29   H9R
      C29   H9S
      C29  C210
     C210  H10R
     C210  C211
     C211  H11R
     C211  C212
     C212  H12R
     C212  H12S
     C212  C213
     C213  H13R
     C213  C214
     C214  H14R
     C214  C215
     C215  H15R
     C215  H15S
     C215  C216
     C216  H16R
     C216  C217
     C217  H17R
     C217  C218
     C218  H18R
     C218  H18S
     C218  C219
     C219  H19R
     C219  C220
     C220  H20R
     C220  C221
     C221  H21R
     C221  H21S
     C221  C222
     C222  H22R
     C222  H22S
     C222  H22T
      O31   C31
      C31   C32
      C31   O32
      C32   H2X
      C32   H2Y
      C32   C33
      C33   H3X
      C33   H3Y
      C33   C34
      C34   H4X
      C34   H4Y
      C34   C35
      C35   H5X
      C35   H5Y
      C35   C36
      C36   H6X
      C36   H6Y
      C36   C37
      C37   H7X
      C37   H7Y
      C37   C38
      C38   H8X
      C38   H8Y
      C38   C39
      C39   H9X
      C39   H9Y
      C39  C310
     C310  H10X
     C310  H10Y
     C310  C311
     C311  H11X
     C311  H11Y
     C311  C312
     C312  H12X
     C312  H12Y
     C312  C313
     C313  H13X
     C313  H13Y
     C313  C314
     C314  H14X
     C314  H14Y
     C314  C315
     C315  H15X
     C315  H15Y
     C315  C316
     C316  H16X
     C316  H16Y
     C316  H16Z
  [ impropers ]
      C21   O21   C22   O22
      C31   O31   C32   O32

[ PDOPE ]
; 1-Palmitoyl-2-Docosahexaenoyl-Phosphatidylethanolamine
  [ atoms ]
        N     NH3L -0.3000   1
      HN1      HCL  0.3300   1
      HN2      HCL  0.3300   1
      HN3      HCL  0.3300   1
      C12     CTL2  0.1300   1
     H12A     HAL2  0.0900   1
     H12B     HAL2  0.0900   1
      C11     CTL2 -0.0800   2
     H11A     HAL2  0.0900   2
     H11B     HAL2  0.0900   2
        P       PL  1.5000   2
      O13      O2L -0.7800   2
      O14      O2L -0.7800   2
      O12     OSLP -0.5700   2
      O11     OSLP -0.5700   2
       C1     CTL2 -0.0800   2
       HA     HAL2  0.0900   2
       HB     HAL2  0.0900   2
       C2     CTL1  0.1700   3
       HS     HAL1  0.0900   3
      O21      OSL -0.4900   3
      C21       CL  0.9000   3
      O22      OBL -0.6300   3
      C22     CTL2 -0.2200   3
      H2R     HAL2  0.0900   3
      H2S     HAL2  0.0900   3
       C3     CTL2  0.0800   4
       HX     HAL2  0.0900   4
       HY     HAL2  0.0900   4
      O31      OSL -0.4900   4
      C31       CL  0.9000   4
      O32      OBL -0.6300   4
      C32     CTL2 -0.2200   4
      H2X     HAL2  0.0900   4
      H2Y     HAL2  0.0900   4
      C23     CTL2 -0.1800   5
      H3R     HAL2  0.0900   5
      H3S     HAL2  0.0900   5
      C24     CEL1 -0.1500   6
      H4R     HEL1  0.1500   6
      C25     CEL1 -0.1500   7
      H5R     HEL1  0.1500   7
      C26     CTL2 -0.1800   8
      H6R     HAL2  0.0900   8
      H6S     HAL2  0.0900   8
      C27     CEL1 -0.1500   9
      H7R     HEL1  0.1500   9
      C28     CEL1 -0.1500  10
      H8R     HEL1  0.1500  10
      C29     CTL2 -0.1800  11
      H9R     HAL2  0.0900  11
      H9S     HAL2  0.0900  11
     C210     CEL1 -0.1500  12
     H10R     HEL1  0.1500  12
     C211     CEL1 -0.1500  13
     H11R     HEL1  0.1500  13
     C212     CTL2 -0.1800  14
     H12R     HAL2  0.0900  14
     H12S     HAL2  0.0900  14
     C213     CEL1 -0.1500  15
     H13R     HEL1  0.1500  15
     C214     CEL1 -0.1500  16
     H14R     HEL1  0.1500  16
     C215     CTL2 -0.1800  17
     H15R     HAL2  0.0900  17
     H15S     HAL2  0.0900  17
     C216     CEL1 -0.1500  18
     H16R     HEL1  0.1500  18
     C217     CEL1 -0.1500  19
     H17R     HEL1  0.1500  19
     C218     CTL2 -0.1800  20
     H18R     HAL2  0.0900  20
     H18S     HAL2  0.0900  20
     C219     CEL1 -0.1500  21
     H19R     HEL1  0.1500  21
     C220     CEL1 -0.1500  22
     H20R     HEL1  0.1500  22
     C221     CTL2 -0.1800  23
     H21R     HAL2  0.0900  23
     H21S     HAL2  0.0900  23
     C222     CTL3 -0.2700  24
     H22R     HAL3  0.0900  24
     H22S     HAL3  0.0900  24
     H22T     HAL3  0.0900  24
      C33     CTL2 -0.1800  25
      H3X     HAL2  0.0900  25
      H3Y     HAL2  0.0900  25
      C34     CTL2 -0.1800  26
      H4X     HAL2  0.0900  26
      H4Y     HAL2  0.0900  26
      C35     CTL2 -0.1800  27
      H5X     HAL2  0.0900  27
      H5Y     HAL2  0.0900  27
      C36     CTL2 -0.1800  28
      H6X     HAL2  0.0900  28
      H6Y     HAL2  0.0900  28
      C37     CTL2 -0.1800  29
      H7X     HAL2  0.0900  29
      H7Y     HAL2  0.0900  29
      C38     CTL2 -0.1800  30
      H8X     HAL2  0.0900  30
      H8Y     HAL2  0.0900  30
      C39     CTL2 -0.1800  31
      H9X     HAL2  0.0900  31
      H9Y     HAL2  0.0900  31
     C310     CTL2 -0.1800  32
     H10X     HAL2  0.0900  32
     H10Y     HAL2  0.0900  32
     C311     CTL2 -0.1800  33
     H11X     HAL2  0.0900  33
     H11Y     HAL2  0.0900  33
     C312     CTL2 -0.1800  34
     H12X     HAL2  0.0900  34
     H12Y     HAL2  0.0900  34
     C313     CTL2 -0.1800  35
     H13X     HAL2  0.0900  35
     H13Y     HAL2  0.0900  35
     C314     CTL2 -0.1800  36
     H14X     HAL2  0.0900  36
     H14Y     HAL2  0.0900  36
     C315     CTL2 -0.1800  37
     H15X     HAL2  0.0900  37
     H15Y     HAL2  0.0900  37
     C316     CTL3 -0.2700  38
     H16X     HAL3  0.0900  38
     H16Y     HAL3  0.0900  38
     H16Z     HAL3  0.0900  38
  [ bonds ]
        N   HN1
        N   HN2
        N   HN3
        N   C12
      C12  H12A
      C12  H12B
      C12   C11
      C11  H11A
      C11  H11B
      C11   O12
       C1   O11
      O12     P
        P   O11
        P   O13
        P   O14
       C1    HA
       C1    HB
       C1    C2
       C2    HS
       C2    C3
       C2   O21
       C3    HX
       C3    HY
       C3   O31
      O21   C21
      C21   C22
      C21   O22
      C22   H2R
      C22   H2S
      C22   C23
      C23   H3R
      C23   H3S
      C23   C24
      C24   H4R
      C24   C25
      C25   H5R
      C25   C26
      C26   H6R
      C26   H6S
      C26   C27
      C27   H7R
      C27   C28
      C28   H8R
      C28   C29
      C29   H9R
      C29   H9S
      C29  C210
     C210  H10R
     C210  C211
     C211  H11R
     C211  C212
     C212  H12R
     C212  H12S
     C212  C213
     C213  H13R
     C213  C214
     C214  H14R
     C214  C215
     C215  H15R
     C215  H15S
     C215  C216
     C216  H16R
     C216  C217
     C217  H17R
     C217  C218
     C218  H18R
     C218  H18S
     C218  C219
     C219  H19R
     C219  C220
     C220  H20R
     C220  C221
     C221  H21R
     C221  H21S
     C221  C222
     C222  H22R
     C222  H22S
     C222  H22T
      O31   C31
      C31   C32
      C31   O32
      C32   H2X
      C32   H2Y
      C32   C33
      C33   H3X
      C33   H3Y
      C33   C34
      C34   H4X
      C34   H4Y
      C34   C35
      C35   H5X
      C35   H5Y
      C35   C36
      C36   H6X
      C36   H6Y
      C36   C37
      C37   H7X
      C37   H7Y
      C37   C38
      C38   H8X
      C38   H8Y
      C38   C39
      C39   H9X
      C39   H9Y
      C39  C310
     C310  H10X
     C310  H10Y
     C310  C311
     C311  H11X
     C311  H11Y
     C311  C312
     C312  H12X
     C312  H12Y
     C312  C313
     C313  H13X
     C313  H13Y
     C313  C314
     C314  H14X
     C314  H14Y
     C314  C315
     C315  H15X
     C315  H15Y
     C315  C316
     C316  H16X
     C316  H16Y
     C316  H16Z
  [ impropers ]
      C21   O21   C22   O22
      C31   O31   C32   O32

[ PLPA ]
; 1-palmitoyl-2-linoleoyl-Phosphatidic acid
  [ atoms ]
        P       PL  1.5000   1
      O13      O2L -0.8200   1
      O14      O2L -0.8200   1
      O12      OHL -0.6800   1
      H12      HOL  0.3400   1
      O11     OSLP -0.6200   1
       C1     CTL2 -0.0800   1
       HA     HAL2  0.0900   1
       HB     HAL2  0.0900   1
       C2     CTL1  0.1700   2
       HS     HAL1  0.0900   2
      O21      OSL -0.4900   2
      C21       CL  0.9000   2
      O22      OBL -0.6300   2
      C22     CTL2 -0.2200   2
      H2R     HAL2  0.0900   2
      H2S     HAL2  0.0900   2
       C3     CTL2  0.0800   3
       HX     HAL2  0.0900   3
       HY     HAL2  0.0900   3
      O31      OSL -0.4900   3
      C31       CL  0.9000   3
      O32      OBL -0.6300   3
      C32     CTL2 -0.2200   3
      H2X     HAL2  0.0900   3
      H2Y     HAL2  0.0900   3
      C23     CTL2 -0.1800   4
      H3R     HAL2  0.0900   4
      H3S     HAL2  0.0900   4
      C24     CTL2 -0.1800   5
      H4R     HAL2  0.0900   5
      H4S     HAL2  0.0900   5
      C25     CTL2 -0.1800   6
      H5R     HAL2  0.0900   6
      H5S     HAL2  0.0900   6
      C26     CTL2 -0.1800   7
      H6R     HAL2  0.0900   7
      H6S     HAL2  0.0900   7
      C27     CTL2 -0.1800   8
      H7R     HAL2  0.0900   8
      H7S     HAL2  0.0900   8
      C28     CTL2 -0.1800   9
      H8R     HAL2  0.0900   9
      H8S     HAL2  0.0900   9
      C29     CEL1 -0.1500  10
      H9R     HEL1  0.1500  10
     C210     CEL1 -0.1500  11
     H10R     HEL1  0.1500  11
     C211     CTL2 -0.1800  12
     H11R     HAL2  0.0900  12
     H11S     HAL2  0.0900  12
     C212     CEL1 -0.1500  13
     H12R     HEL1  0.1500  13
     C213     CEL1 -0.1500  14
     H13R     HEL1  0.1500  14
     C214     CTL2 -0.1800  15
     H14R     HAL2  0.0900  15
     H14S     HAL2  0.0900  15
     C215     CTL2 -0.1800  16
     H15R     HAL2  0.0900  16
     H15S     HAL2  0.0900  16
     C216     CTL2 -0.1800  17
     H16R     HAL2  0.0900  17
     H16S     HAL2  0.0900  17
     C217     CTL2 -0.1800  18
     H17R     HAL2  0.0900  18
     H17S     HAL2  0.0900  18
     C218     CTL3 -0.2700  19
     H18R     HAL3  0.0900  19
     H18S     HAL3  0.0900  19
     H18T     HAL3  0.0900  19
      C33     CTL2 -0.1800  20
      H3X     HAL2  0.0900  20
      H3Y     HAL2  0.0900  20
      C34     CTL2 -0.1800  21
      H4X     HAL2  0.0900  21
      H4Y     HAL2  0.0900  21
      C35     CTL2 -0.1800  22
      H5X     HAL2  0.0900  22
      H5Y     HAL2  0.0900  22
      C36     CTL2 -0.1800  23
      H6X     HAL2  0.0900  23
      H6Y     HAL2  0.0900  23
      C37     CTL2 -0.1800  24
      H7X     HAL2  0.0900  24
      H7Y     HAL2  0.0900  24
      C38     CTL2 -0.1800  25
      H8X     HAL2  0.0900  25
      H8Y     HAL2  0.0900  25
      C39     CTL2 -0.1800  26
      H9X     HAL2  0.0900  26
      H9Y     HAL2  0.0900  26
     C310     CTL2 -0.1800  27
     H10X     HAL2  0.0900  27
     H10Y     HAL2  0.0900  27
     C311     CTL2 -0.1800  28
     H11X     HAL2  0.0900  28
     H11Y     HAL2  0.0900  28
     C312     CTL2 -0.1800  29
     H12X     HAL2  0.0900  29
     H12Y     HAL2  0.0900  29
     C313     CTL2 -0.1800  30
     H13X     HAL2  0.0900  30
     H13Y     HAL2  0.0900  30
     C314     CTL2 -0.1800  31
     H14X     HAL2  0.0900  31
     H14Y     HAL2  0.0900  31
     C315     CTL2 -0.1800  32
     H15X     HAL2  0.0900  32
     H15Y     HAL2  0.0900  32
     C316     CTL3 -0.2700  33
     H16X     HAL3  0.0900  33
     H16Y     HAL3  0.0900  33
     H16Z     HAL3  0.0900  33
  [ bonds ]
      O12     P
        P   O11
        P   O13
        P   O14
      O12   H12
      O11    C1
       C1    HA
       C1    HB
       C1    C2
       C2    HS
       C2    C3
       C2   O21
       C3    HX
       C3    HY
       C3   O31
      O21   C21
      C21   C22
      C21   O22
      C22   H2R
      C22   H2S
      C22   C23
      C23   H3R
      C23   H3S
      C23   C24
      C24   H4R
      C24   H4S
      C24   C25
      C25   H5R
      C25   H5S
      C25   C26
      C26   H6R
      C26   H6S
      C26   C27
      C27   H7R
      C27   H7S
      C27   C28
      C28   H8R
      C28   H8S
      C28   C29
      C29   H9R
      C29  C210
     C210  H10R
     C210  C211
     C211  H11R
     C211  H11S
     C211  C212
     C212  H12R
     C212  C213
     C213  H13R
     C213  C214
     C214  H14R
     C214  H14S
     C214  C215
     C215  H15R
     C215  H15S
     C215  C216
     C216  H16R
     C216  H16S
     C216  C217
     C217  H17R
     C217  H17S
     C217  C218
     C218  H18R
     C218  H18S
     C218  H18T
      O31   C31
      C31   C32
      C31   O32
      C32   H2X
      C32   H2Y
      C32   C33
      C33   H3X
      C33   H3Y
      C33   C34
      C34   H4X
      C34   H4Y
      C34   C35
      C35   H5X
      C35   H5Y
      C35   C36
      C36   H6X
      C36   H6Y
      C36   C37
      C37   H7X
      C37   H7Y
      C37   C38
      C38   H8X
      C38   H8Y
      C38   C39
      C39   H9X
      C39   H9Y
      C39  C310
     C310  H10X
     C310  H10Y
     C310  C311
     C311  H11X
     C311  H11Y
     C311  C312
     C312  H12X
     C312  H12Y
     C312  C313
     C313  H13X
     C313  H13Y
     C313  C314
     C314  H14X
     C314  H14Y
     C314  C315
     C315  H15X
     C315  H15Y
     C315  C316
     C316  H16X
     C316  H16Y
     C316  H16Z
  [ impropers ]
      C21   O21   C22   O22
      C31   O31   C32   O32

[ PLPC ]
; 1-palmitoyl-2-linoleoyl-Phosphatidylcholine
  [ atoms ]
        N      NTL -0.6000   1
      C13     CTL5 -0.3500   1
     H13A       HL  0.2500   1
     H13B       HL  0.2500   1
     H13C       HL  0.2500   1
      C14     CTL5 -0.3500   1
     H14A       HL  0.2500   1
     H14B       HL  0.2500   1
     H14C       HL  0.2500   1
      C15     CTL5 -0.3500   1
     H15A       HL  0.2500   1
     H15B       HL  0.2500   1
     H15C       HL  0.2500   1
      C12     CTL2 -0.1000   1
     H12A       HL  0.2500   1
     H12B       HL  0.2500   1
      C11     CTL2 -0.0800   2
     H11A     HAL2  0.0900   2
     H11B     HAL2  0.0900   2
        P       PL  1.5000   2
      O13      O2L -0.7800   2
      O14      O2L -0.7800   2
      O12     OSLP -0.5700   2
      O11     OSLP -0.5700   2
       C1     CTL2 -0.0800   2
       HA     HAL2  0.0900   2
       HB     HAL2  0.0900   2
       C2     CTL1  0.1700   3
       HS     HAL1  0.0900   3
      O21      OSL -0.4900   3
      C21       CL  0.9000   3
      O22      OBL -0.6300   3
      C22     CTL2 -0.2200   3
      H2R     HAL2  0.0900   3
      H2S     HAL2  0.0900   3
       C3     CTL2  0.0800   4
       HX     HAL2  0.0900   4
       HY     HAL2  0.0900   4
      O31      OSL -0.4900   4
      C31       CL  0.9000   4
      O32      OBL -0.6300   4
      C32     CTL2 -0.2200   4
      H2X     HAL2  0.0900   4
      H2Y     HAL2  0.0900   4
      C23     CTL2 -0.1800   5
      H3R     HAL2  0.0900   5
      H3S     HAL2  0.0900   5
      C24     CTL2 -0.1800   6
      H4R     HAL2  0.0900   6
      H4S     HAL2  0.0900   6
      C25     CTL2 -0.1800   7
      H5R     HAL2  0.0900   7
      H5S     HAL2  0.0900   7
      C26     CTL2 -0.1800   8
      H6R     HAL2  0.0900   8
      H6S     HAL2  0.0900   8
      C27     CTL2 -0.1800   9
      H7R     HAL2  0.0900   9
      H7S     HAL2  0.0900   9
      C28     CTL2 -0.1800  10
      H8R     HAL2  0.0900  10
      H8S     HAL2  0.0900  10
      C29     CEL1 -0.1500  11
      H9R     HEL1  0.1500  11
     C210     CEL1 -0.1500  12
     H10R     HEL1  0.1500  12
     C211     CTL2 -0.1800  13
     H11R     HAL2  0.0900  13
     H11S     HAL2  0.0900  13
     C212     CEL1 -0.1500  14
     H12R     HEL1  0.1500  14
     C213     CEL1 -0.1500  15
     H13R     HEL1  0.1500  15
     C214     CTL2 -0.1800  16
     H14R     HAL2  0.0900  16
     H14S     HAL2  0.0900  16
     C215     CTL2 -0.1800  17
     H15R     HAL2  0.0900  17
     H15S     HAL2  0.0900  17
     C216     CTL2 -0.1800  18
     H16R     HAL2  0.0900  18
     H16S     HAL2  0.0900  18
     C217     CTL2 -0.1800  19
     H17R     HAL2  0.0900  19
     H17S     HAL2  0.0900  19
     C218     CTL3 -0.2700  20
     H18R     HAL3  0.0900  20
     H18S     HAL3  0.0900  20
     H18T     HAL3  0.0900  20
      C33     CTL2 -0.1800  21
      H3X     HAL2  0.0900  21
      H3Y     HAL2  0.0900  21
      C34     CTL2 -0.1800  22
      H4X     HAL2  0.0900  22
      H4Y     HAL2  0.0900  22
      C35     CTL2 -0.1800  23
      H5X     HAL2  0.0900  23
      H5Y     HAL2  0.0900  23
      C36     CTL2 -0.1800  24
      H6X     HAL2  0.0900  24
      H6Y     HAL2  0.0900  24
      C37     CTL2 -0.1800  25
      H7X     HAL2  0.0900  25
      H7Y     HAL2  0.0900  25
      C38     CTL2 -0.1800  26
      H8X     HAL2  0.0900  26
      H8Y     HAL2  0.0900  26
      C39     CTL2 -0.1800  27
      H9X     HAL2  0.0900  27
      H9Y     HAL2  0.0900  27
     C310     CTL2 -0.1800  28
     H10X     HAL2  0.0900  28
     H10Y     HAL2  0.0900  28
     C311     CTL2 -0.1800  29
     H11X     HAL2  0.0900  29
     H11Y     HAL2  0.0900  29
     C312     CTL2 -0.1800  30
     H12X     HAL2  0.0900  30
     H12Y     HAL2  0.0900  30
     C313     CTL2 -0.1800  31
     H13X     HAL2  0.0900  31
     H13Y     HAL2  0.0900  31
     C314     CTL2 -0.1800  32
     H14X     HAL2  0.0900  32
     H14Y     HAL2  0.0900  32
     C315     CTL2 -0.1800  33
     H15X     HAL2  0.0900  33
     H15Y     HAL2  0.0900  33
     C316     CTL3 -0.2700  34
     H16X     HAL3  0.0900  34
     H16Y     HAL3  0.0900  34
     H16Z     HAL3  0.0900  34
  [ bonds ]
        N   C13
        N   C14
        N   C15
      C13  H13A
      C13  H13B
      C13  H13C
      C14  H14A
      C14  H14B
      C14  H14C
      C15  H15A
      C15  H15B
      C15  H15C
        N   C12
      C12  H12A
      C12  H12B
      C12   C11
      C11  H11A
      C11  H11B
      C11   O12
      O11    C1
      O12     P
        P   O11
        P   O13
        P   O14
       C1    HA
       C1    HB
       C1    C2
       C2    HS
       C2    C3
       C2   O21
       C3    HX
       C3    HY
       C3   O31
      O21   C21
      C21   C22
      C21   O22
      C22   H2R
      C22   H2S
      C22   C23
      C23   H3R
      C23   H3S
      C23   C24
      C24   H4R
      C24   H4S
      C24   C25
      C25   H5R
      C25   H5S
      C25   C26
      C26   H6R
      C26   H6S
      C26   C27
      C27   H7R
      C27   H7S
      C27   C28
      C28   H8R
      C28   H8S
      C28   C29
      C29   H9R
      C29  C210
     C210  H10R
     C210  C211
     C211  H11R
     C211  H11S
     C211  C212
     C212  H12R
     C212  C213
     C213  H13R
     C213  C214
     C214  H14R
     C214  H14S
     C214  C215
     C215  H15R
     C215  H15S
     C215  C216
     C216  H16R
     C216  H16S
     C216  C217
     C217  H17R
     C217  H17S
     C217  C218
     C218  H18R
     C218  H18S
     C218  H18T
      O31   C31
      C31   C32
      C31   O32
      C32   H2X
      C32   H2Y
      C32   C33
      C33   H3X
      C33   H3Y
      C33   C34
      C34   H4X
      C34   H4Y
      C34   C35
      C35   H5X
      C35   H5Y
      C35   C36
      C36   H6X
      C36   H6Y
      C36   C37
      C37   H7X
      C37   H7Y
      C37   C38
      C38   H8X
      C38   H8Y
      C38   C39
      C39   H9X
      C39   H9Y
      C39  C310
     C310  H10X
     C310  H10Y
     C310  C311
     C311  H11X
     C311  H11Y
     C311  C312
     C312  H12X
     C312  H12Y
     C312  C313
     C313  H13X
     C313  H13Y
     C313  C314
     C314  H14X
     C314  H14Y
     C314  C315
     C315  H15X
     C315  H15Y
     C315  C316
     C316  H16X
     C316  H16Y
     C316  H16Z
  [ impropers ]
      C21   O21   C22   O22
      C31   O31   C32   O32

[ PLPE ]
; 1-palmitoyl-2-linoleoyl-Phosphatidylethanolamine
  [ atoms ]
        N     NH3L -0.3000   1
      HN1      HCL  0.3300   1
      HN2      HCL  0.3300   1
      HN3      HCL  0.3300   1
      C12     CTL2  0.1300   1
     H12A     HAL2  0.0900   1
     H12B     HAL2  0.0900   1
      C11     CTL2 -0.0800   2
     H11A     HAL2  0.0900   2
     H11B     HAL2  0.0900   2
        P       PL  1.5000   2
      O13      O2L -0.7800   2
      O14      O2L -0.7800   2
      O12     OSLP -0.5700   2
      O11     OSLP -0.5700   2
       C1     CTL2 -0.0800   2
       HA     HAL2  0.0900   2
       HB     HAL2  0.0900   2
       C2     CTL1  0.1700   3
       HS     HAL1  0.0900   3
      O21      OSL -0.4900   3
      C21       CL  0.9000   3
      O22      OBL -0.6300   3
      C22     CTL2 -0.2200   3
      H2R     HAL2  0.0900   3
      H2S     HAL2  0.0900   3
       C3     CTL2  0.0800   4
       HX     HAL2  0.0900   4
       HY     HAL2  0.0900   4
      O31      OSL -0.4900   4
      C31       CL  0.9000   4
      O32      OBL -0.6300   4
      C32     CTL2 -0.2200   4
      H2X     HAL2  0.0900   4
      H2Y     HAL2  0.0900   4
      C23     CTL2 -0.1800   5
      H3R     HAL2  0.0900   5
      H3S     HAL2  0.0900   5
      C24     CTL2 -0.1800   6
      H4R     HAL2  0.0900   6
      H4S     HAL2  0.0900   6
      C25     CTL2 -0.1800   7
      H5R     HAL2  0.0900   7
      H5S     HAL2  0.0900   7
      C26     CTL2 -0.1800   8
      H6R     HAL2  0.0900   8
      H6S     HAL2  0.0900   8
      C27     CTL2 -0.1800   9
      H7R     HAL2  0.0900   9
      H7S     HAL2  0.0900   9
      C28     CTL2 -0.1800  10
      H8R     HAL2  0.0900  10
      H8S     HAL2  0.0900  10
      C29     CEL1 -0.1500  11
      H9R     HEL1  0.1500  11
     C210     CEL1 -0.1500  12
     H10R     HEL1  0.1500  12
     C211     CTL2 -0.1800  13
     H11R     HAL2  0.0900  13
     H11S     HAL2  0.0900  13
     C212     CEL1 -0.1500  14
     H12R     HEL1  0.1500  14
     C213     CEL1 -0.1500  15
     H13R     HEL1  0.1500  15
     C214     CTL2 -0.1800  16
     H14R     HAL2  0.0900  16
     H14S     HAL2  0.0900  16
     C215     CTL2 -0.1800  17
     H15R     HAL2  0.0900  17
     H15S     HAL2  0.0900  17
     C216     CTL2 -0.1800  18
     H16R     HAL2  0.0900  18
     H16S     HAL2  0.0900  18
     C217     CTL2 -0.1800  19
     H17R     HAL2  0.0900  19
     H17S     HAL2  0.0900  19
     C218     CTL3 -0.2700  20
     H18R     HAL3  0.0900  20
     H18S     HAL3  0.0900  20
     H18T     HAL3  0.0900  20
      C33     CTL2 -0.1800  21
      H3X     HAL2  0.0900  21
      H3Y     HAL2  0.0900  21
      C34     CTL2 -0.1800  22
      H4X     HAL2  0.0900  22
      H4Y     HAL2  0.0900  22
      C35     CTL2 -0.1800  23
      H5X     HAL2  0.0900  23
      H5Y     HAL2  0.0900  23
      C36     CTL2 -0.1800  24
      H6X     HAL2  0.0900  24
      H6Y     HAL2  0.0900  24
      C37     CTL2 -0.1800  25
      H7X     HAL2  0.0900  25
      H7Y     HAL2  0.0900  25
      C38     CTL2 -0.1800  26
      H8X     HAL2  0.0900  26
      H8Y     HAL2  0.0900  26
      C39     CTL2 -0.1800  27
      H9X     HAL2  0.0900  27
      H9Y     HAL2  0.0900  27
     C310     CTL2 -0.1800  28
     H10X     HAL2  0.0900  28
     H10Y     HAL2  0.0900  28
     C311     CTL2 -0.1800  29
     H11X     HAL2  0.0900  29
     H11Y     HAL2  0.0900  29
     C312     CTL2 -0.1800  30
     H12X     HAL2  0.0900  30
     H12Y     HAL2  0.0900  30
     C313     CTL2 -0.1800  31
     H13X     HAL2  0.0900  31
     H13Y     HAL2  0.0900  31
     C314     CTL2 -0.1800  32
     H14X     HAL2  0.0900  32
     H14Y     HAL2  0.0900  32
     C315     CTL2 -0.1800  33
     H15X     HAL2  0.0900  33
     H15Y     HAL2  0.0900  33
     C316     CTL3 -0.2700  34
     H16X     HAL3  0.0900  34
     H16Y     HAL3  0.0900  34
     H16Z     HAL3  0.0900  34
  [ bonds ]
        N   HN1
        N   HN2
        N   HN3
        N   C12
      C12  H12A
      C12  H12B
      C12   C11
      C11  H11A
      C11  H11B
      C11   O12
       C1   O11
      O12     P
        P   O11
        P   O13
        P   O14
       C1    HA
       C1    HB
       C1    C2
       C2    HS
       C2    C3
       C2   O21
       C3    HX
       C3    HY
       C3   O31
      O21   C21
      C21   C22
      C21   O22
      C22   H2R
      C22   H2S
      C22   C23
      C23   H3R
      C23   H3S
      C23   C24
      C24   H4R
      C24   H4S
      C24   C25
      C25   H5R
      C25   H5S
      C25   C26
      C26   H6R
      C26   H6S
      C26   C27
      C27   H7R
      C27   H7S
      C27   C28
      C28   H8R
      C28   H8S
      C28   C29
      C29   H9R
      C29  C210
     C210  H10R
     C210  C211
     C211  H11R
     C211  H11S
     C211  C212
     C212  H12R
     C212  C213
     C213  H13R
     C213  C214
     C214  H14R
     C214  H14S
     C214  C215
     C215  H15R
     C215  H15S
     C215  C216
     C216  H16R
     C216  H16S
     C216  C217
     C217  H17R
     C217  H17S
     C217  C218
     C218  H18R
     C218  H18S
     C218  H18T
      O31   C31
      C31   C32
      C31   O32
      C32   H2X
      C32   H2Y
      C32   C33
      C33   H3X
      C33   H3Y
      C33   C34
      C34   H4X
      C34   H4Y
      C34   C35
      C35   H5X
      C35   H5Y
      C35   C36
      C36   H6X
      C36   H6Y
      C36   C37
      C37   H7X
      C37   H7Y
      C37   C38
      C38   H8X
      C38   H8Y
      C38   C39
      C39   H9X
      C39   H9Y
      C39  C310
     C310  H10X
     C310  H10Y
     C310  C311
     C311  H11X
     C311  H11Y
     C311  C312
     C312  H12X
     C312  H12Y
     C312  C313
     C313  H13X
     C313  H13Y
     C313  C314
     C314  H14X
     C314  H14Y
     C314  C315
     C315  H15X
     C315  H15Y
     C315  C316
     C316  H16X
     C316  H16Y
     C316  H16Z
  [ impropers ]
      C21   O21   C22   O22
      C31   O31   C32   O32

[ PLPG ]
; 1-palmitoyl-2-linoleoyl-Phosphatidylglycerol
  [ atoms ]
      C13     CTL2  0.0500   1
     H13A     HAL2  0.0900   1
     H13B     HAL2  0.0900   1
      OC3      OHL -0.6500   1
      HO3      HOL  0.4200   1
      C12     CTL1  0.1400   2
     H12A     HAL1  0.0900   2
      OC2      OHL -0.6500   2
      HO2      HOL  0.4200   2
      C11     CTL2 -0.0800   3
     H11A     HAL2  0.0900   3
     H11B     HAL2  0.0900   3
        P       PL  1.5000   3
      O13      O2L -0.7800   3
      O14      O2L -0.7800   3
      O12     OSLP -0.5700   3
      O11     OSLP -0.5700   3
       C1     CTL2 -0.0800   3
       HA     HAL2  0.0900   3
       HB     HAL2  0.0900   3
       C2     CTL1  0.1700   4
       HS     HAL1  0.0900   4
      O21      OSL -0.4900   4
      C21       CL  0.9000   4
      O22      OBL -0.6300   4
      C22     CTL2 -0.2200   4
      H2R     HAL2  0.0900   4
      H2S     HAL2  0.0900   4
       C3     CTL2  0.0800   5
       HX     HAL2  0.0900   5
       HY     HAL2  0.0900   5
      O31      OSL -0.4900   5
      C31       CL  0.9000   5
      O32      OBL -0.6300   5
      C32     CTL2 -0.2200   5
      H2X     HAL2  0.0900   5
      H2Y     HAL2  0.0900   5
      C23     CTL2 -0.1800   6
      H3R     HAL2  0.0900   6
      H3S     HAL2  0.0900   6
      C24     CTL2 -0.1800   7
      H4R     HAL2  0.0900   7
      H4S     HAL2  0.0900   7
      C25     CTL2 -0.1800   8
      H5R     HAL2  0.0900   8
      H5S     HAL2  0.0900   8
      C26     CTL2 -0.1800   9
      H6R     HAL2  0.0900   9
      H6S     HAL2  0.0900   9
      C27     CTL2 -0.1800  10
      H7R     HAL2  0.0900  10
      H7S     HAL2  0.0900  10
      C28     CTL2 -0.1800  11
      H8R     HAL2  0.0900  11
      H8S     HAL2  0.0900  11
      C29     CEL1 -0.1500  12
      H9R     HEL1  0.1500  12
     C210     CEL1 -0.1500  13
     H10R     HEL1  0.1500  13
     C211     CTL2 -0.1800  14
     H11R     HAL2  0.0900  14
     H11S     HAL2  0.0900  14
     C212     CEL1 -0.1500  15
     H12R     HEL1  0.1500  15
     C213     CEL1 -0.1500  16
     H13R     HEL1  0.1500  16
     C214     CTL2 -0.1800  17
     H14R     HAL2  0.0900  17
     H14S     HAL2  0.0900  17
     C215     CTL2 -0.1800  18
     H15R     HAL2  0.0900  18
     H15S     HAL2  0.0900  18
     C216     CTL2 -0.1800  19
     H16R     HAL2  0.0900  19
     H16S     HAL2  0.0900  19
     C217     CTL2 -0.1800  20
     H17R     HAL2  0.0900  20
     H17S     HAL2  0.0900  20
     C218     CTL3 -0.2700  21
     H18R     HAL3  0.0900  21
     H18S     HAL3  0.0900  21
     H18T     HAL3  0.0900  21
      C33     CTL2 -0.1800  22
      H3X     HAL2  0.0900  22
      H3Y     HAL2  0.0900  22
      C34     CTL2 -0.1800  23
      H4X     HAL2  0.0900  23
      H4Y     HAL2  0.0900  23
      C35     CTL2 -0.1800  24
      H5X     HAL2  0.0900  24
      H5Y     HAL2  0.0900  24
      C36     CTL2 -0.1800  25
      H6X     HAL2  0.0900  25
      H6Y     HAL2  0.0900  25
      C37     CTL2 -0.1800  26
      H7X     HAL2  0.0900  26
      H7Y     HAL2  0.0900  26
      C38     CTL2 -0.1800  27
      H8X     HAL2  0.0900  27
      H8Y     HAL2  0.0900  27
      C39     CTL2 -0.1800  28
      H9X     HAL2  0.0900  28
      H9Y     HAL2  0.0900  28
     C310     CTL2 -0.1800  29
     H10X     HAL2  0.0900  29
     H10Y     HAL2  0.0900  29
     C311     CTL2 -0.1800  30
     H11X     HAL2  0.0900  30
     H11Y     HAL2  0.0900  30
     C312     CTL2 -0.1800  31
     H12X     HAL2  0.0900  31
     H12Y     HAL2  0.0900  31
     C313     CTL2 -0.1800  32
     H13X     HAL2  0.0900  32
     H13Y     HAL2  0.0900  32
     C314     CTL2 -0.1800  33
     H14X     HAL2  0.0900  33
     H14Y     HAL2  0.0900  33
     C315     CTL2 -0.1800  34
     H15X     HAL2  0.0900  34
     H15Y     HAL2  0.0900  34
     C316     CTL3 -0.2700  35
     H16X     HAL3  0.0900  35
     H16Y     HAL3  0.0900  35
     H16Z     HAL3  0.0900  35
  [ bonds ]
      HO3   OC3
      OC3   C13
      C13  H13A
      C13  H13B
      C13   C12
      HO2   OC2
      OC2   C12
      C12  H12A
      C12   C11
      C11  H11A
      C11  H11B
      C11   O12
      O11    C1
      O12     P
        P   O11
        P   O13
        P   O14
       C1    HA
       C1    HB
       C1    C2
       C2    HS
       C2    C3
       C2   O21
       C3    HX
       C3    HY
       C3   O31
      O21   C21
      C21   C22
      C21   O22
      C22   H2R
      C22   H2S
      C22   C23
      C23   H3R
      C23   H3S
      C23   C24
      C24   H4R
      C24   H4S
      C24   C25
      C25   H5R
      C25   H5S
      C25   C26
      C26   H6R
      C26   H6S
      C26   C27
      C27   H7R
      C27   H7S
      C27   C28
      C28   H8R
      C28   H8S
      C28   C29
      C29   H9R
      C29  C210
     C210  H10R
     C210  C211
     C211  H11R
     C211  H11S
     C211  C212
     C212  H12R
     C212  C213
     C213  H13R
     C213  C214
     C214  H14R
     C214  H14S
     C214  C215
     C215  H15R
     C215  H15S
     C215  C216
     C216  H16R
     C216  H16S
     C216  C217
     C217  H17R
     C217  H17S
     C217  C218
     C218  H18R
     C218  H18S
     C218  H18T
      O31   C31
      C31   C32
      C31   O32
      C32   H2X
      C32   H2Y
      C32   C33
      C33   H3X
      C33   H3Y
      C33   C34
      C34   H4X
      C34   H4Y
      C34   C35
      C35   H5X
      C35   H5Y
      C35   C36
      C36   H6X
      C36   H6Y
      C36   C37
      C37   H7X
      C37   H7Y
      C37   C38
      C38   H8X
      C38   H8Y
      C38   C39
      C39   H9X
      C39   H9Y
      C39  C310
     C310  H10X
     C310  H10Y
     C310  C311
     C311  H11X
     C311  H11Y
     C311  C312
     C312  H12X
     C312  H12Y
     C312  C313
     C313  H13X
     C313  H13Y
     C313  C314
     C314  H14X
     C314  H14Y
     C314  C315
     C315  H15X
     C315  H15Y
     C315  C316
     C316  H16X
     C316  H16Y
     C316  H16Z
  [ impropers ]
      C21   O21   C22   O22
      C31   O31   C32   O32

[ PLPS ]
; 1-palmitoyl-2-linoleoyl-Phosphatidylserine
  [ atoms ]
        N     NH3L -0.3000   1
      HN1      HCL  0.3300   1
      HN2      HCL  0.3300   1
      HN3      HCL  0.3300   1
      C12     CTL1  0.2100   1
     H12A      HBL  0.1000   1
      C13      CCL  0.3400   2
     O13A      OCL -0.6700   2
     O13B      OCL -0.6700   2
      C11     CTL2 -0.0800   3
     H11A     HAL2  0.0900   3
     H11B     HAL2  0.0900   3
        P       PL  1.5000   3
      O13      O2L -0.7800   3
      O14      O2L -0.7800   3
      O12     OSLP -0.5700   3
      O11     OSLP -0.5700   3
       C1     CTL2 -0.0800   3
       HA     HAL2  0.0900   3
       HB     HAL2  0.0900   3
       C2     CTL1  0.1700   4
       HS     HAL1  0.0900   4
      O21      OSL -0.4900   4
      C21       CL  0.9000   4
      O22      OBL -0.6300   4
      C22     CTL2 -0.2200   4
      H2R     HAL2  0.0900   4
      H2S     HAL2  0.0900   4
       C3     CTL2  0.0800   5
       HX     HAL2  0.0900   5
       HY     HAL2  0.0900   5
      O31      OSL -0.4900   5
      C31       CL  0.9000   5
      O32      OBL -0.6300   5
      C32     CTL2 -0.2200   5
      H2X     HAL2  0.0900   5
      H2Y     HAL2  0.0900   5
      C23     CTL2 -0.1800   6
      H3R     HAL2  0.0900   6
      H3S     HAL2  0.0900   6
      C24     CTL2 -0.1800   7
      H4R     HAL2  0.0900   7
      H4S     HAL2  0.0900   7
      C25     CTL2 -0.1800   8
      H5R     HAL2  0.0900   8
      H5S     HAL2  0.0900   8
      C26     CTL2 -0.1800   9
      H6R     HAL2  0.0900   9
      H6S     HAL2  0.0900   9
      C27     CTL2 -0.1800  10
      H7R     HAL2  0.0900  10
      H7S     HAL2  0.0900  10
      C28     CTL2 -0.1800  11
      H8R     HAL2  0.0900  11
      H8S     HAL2  0.0900  11
      C29     CEL1 -0.1500  12
      H9R     HEL1  0.1500  12
     C210     CEL1 -0.1500  13
     H10R     HEL1  0.1500  13
     C211     CTL2 -0.1800  14
     H11R     HAL2  0.0900  14
     H11S     HAL2  0.0900  14
     C212     CEL1 -0.1500  15
     H12R     HEL1  0.1500  15
     C213     CEL1 -0.1500  16
     H13R     HEL1  0.1500  16
     C214     CTL2 -0.1800  17
     H14R     HAL2  0.0900  17
     H14S     HAL2  0.0900  17
     C215     CTL2 -0.1800  18
     H15R     HAL2  0.0900  18
     H15S     HAL2  0.0900  18
     C216     CTL2 -0.1800  19
     H16R     HAL2  0.0900  19
     H16S     HAL2  0.0900  19
     C217     CTL2 -0.1800  20
     H17R     HAL2  0.0900  20
     H17S     HAL2  0.0900  20
     C218     CTL3 -0.2700  21
     H18R     HAL3  0.0900  21
     H18S     HAL3  0.0900  21
     H18T     HAL3  0.0900  21
      C33     CTL2 -0.1800  22
      H3X     HAL2  0.0900  22
      H3Y     HAL2  0.0900  22
      C34     CTL2 -0.1800  23
      H4X     HAL2  0.0900  23
      H4Y     HAL2  0.0900  23
      C35     CTL2 -0.1800  24
      H5X     HAL2  0.0900  24
      H5Y     HAL2  0.0900  24
      C36     CTL2 -0.1800  25
      H6X     HAL2  0.0900  25
      H6Y     HAL2  0.0900  25
      C37     CTL2 -0.1800  26
      H7X     HAL2  0.0900  26
      H7Y     HAL2  0.0900  26
      C38     CTL2 -0.1800  27
      H8X     HAL2  0.0900  27
      H8Y     HAL2  0.0900  27
      C39     CTL2 -0.1800  28
      H9X     HAL2  0.0900  28
      H9Y     HAL2  0.0900  28
     C310     CTL2 -0.1800  29
     H10X     HAL2  0.0900  29
     H10Y     HAL2  0.0900  29
     C311     CTL2 -0.1800  30
     H11X     HAL2  0.0900  30
     H11Y     HAL2  0.0900  30
     C312     CTL2 -0.1800  31
     H12X     HAL2  0.0900  31
     H12Y     HAL2  0.0900  31
     C313     CTL2 -0.1800  32
     H13X     HAL2  0.0900  32
     H13Y     HAL2  0.0900  32
     C314     CTL2 -0.1800  33
     H14X     HAL2  0.0900  33
     H14Y     HAL2  0.0900  33
     C315     CTL2 -0.1800  34
     H15X     HAL2  0.0900  34
     H15Y     HAL2  0.0900  34
     C316     CTL3 -0.2700  35
     H16X     HAL3  0.0900  35
     H16Y     HAL3  0.0900  35
     H16Z     HAL3  0.0900  35
  [ bonds ]
        N   HN1
        N   HN2
        N   HN3
        N   C12
     O13B   C13
      C13   C12
      C13  O13A
      C12  H12A
      C12   C11
       C1   O11
      C11  H11A
      C11  H11B
      C11   O12
      O12     P
        P   O11
        P   O13
        P   O14
       C1    HA
       C1    HB
       C1    C2
       C2    HS
       C2    C3
       C2   O21
       C3    HX
       C3    HY
       C3   O31
      O21   C21
      C21   C22
      C21   O22
      C22   H2R
      C22   H2S
      C22   C23
      C23   H3R
      C23   H3S
      C23   C24
      C24   H4R
      C24   H4S
      C24   C25
      C25   H5R
      C25   H5S
      C25   C26
      C26   H6R
      C26   H6S
      C26   C27
      C27   H7R
      C27   H7S
      C27   C28
      C28   H8R
      C28   H8S
      C28   C29
      C29   H9R
      C29  C210
     C210  H10R
     C210  C211
     C211  H11R
     C211  H11S
     C211  C212
     C212  H12R
     C212  C213
     C213  H13R
     C213  C214
     C214  H14R
     C214  H14S
     C214  C215
     C215  H15R
     C215  H15S
     C215  C216
     C216  H16R
     C216  H16S
     C216  C217
     C217  H17R
     C217  H17S
     C217  C218
     C218  H18R
     C218  H18S
     C218  H18T
      O31   C31
      C31   C32
      C31   O32
      C32   H2X
      C32   H2Y
      C32   C33
      C33   H3X
      C33   H3Y
      C33   C34
      C34   H4X
      C34   H4Y
      C34   C35
      C35   H5X
      C35   H5Y
      C35   C36
      C36   H6X
      C36   H6Y
      C36   C37
      C37   H7X
      C37   H7Y
      C37   C38
      C38   H8X
      C38   H8Y
      C38   C39
      C39   H9X
      C39   H9Y
      C39  C310
     C310  H10X
     C310  H10Y
     C310  C311
     C311  H11X
     C311  H11Y
     C311  C312
     C312  H12X
     C312  H12Y
     C312  C313
     C313  H13X
     C313  H13Y
     C313  C314
     C314  H14X
     C314  H14Y
     C314  C315
     C315  H15X
     C315  H15Y
     C315  C316
     C316  H16X
     C316  H16Y
     C316  H16Z
  [ impropers ]
      C21   O21   C22   O22
      C31   O31   C32   O32
      C13   C12  O13B  O13A

[ POPP1 ]
; 3-palmitoyl-2-oleoyl-D-glycero-1-Pyrophsphate
  [ atoms ]
       P2       P4  1.3400   1
     OP22      ON4 -0.7200   1
     HO22      HN4  0.4500   1
     OP23      ON3 -0.8600   1
     OP24      ON3 -0.8600   1
       P1        P  1.4600   1
      O12      ON2 -0.6300   1
      O13      ON3 -0.8300   1
      O14      ON3 -0.8300   1
      O11      ON2 -0.6200   1
       C1     CTL2 -0.0800   1
       HA     HAL2  0.0900   1
       HB     HAL2  0.0900   1
       C2     CTL1  0.1700   2
       HS     HAL1  0.0900   2
      O21      OSL -0.4900   2
      C21       CL  0.9000   2
      O22      OBL -0.6300   2
      C22     CTL2 -0.2200   2
      H2R     HAL2  0.0900   2
      H2S     HAL2  0.0900   2
       C3     CTL2  0.0800   3
       HX     HAL2  0.0900   3
       HY     HAL2  0.0900   3
      O31      OSL -0.4900   3
      C31       CL  0.9000   3
      O32      OBL -0.6300   3
      C32     CTL2 -0.2200   3
      H2X     HAL2  0.0900   3
      H2Y     HAL2  0.0900   3
      C23     CTL2 -0.1800   4
      H3R     HAL2  0.0900   4
      H3S     HAL2  0.0900   4
      C24     CTL2 -0.1800   5
      H4R     HAL2  0.0900   5
      H4S     HAL2  0.0900   5
      C25     CTL2 -0.1800   6
      H5R     HAL2  0.0900   6
      H5S     HAL2  0.0900   6
      C26     CTL2 -0.1800   7
      H6R     HAL2  0.0900   7
      H6S     HAL2  0.0900   7
      C27     CTL2 -0.1800   8
      H7R     HAL2  0.0900   8
      H7S     HAL2  0.0900   8
      C28     CTL2 -0.1800   9
      H8R     HAL2  0.0900   9
      H8S     HAL2  0.0900   9
      C29     CEL1 -0.1500  10
      H91     HEL1  0.1500  10
     C210     CEL1 -0.1500  11
     H101     HEL1  0.1500  11
     C211     CTL2 -0.1800  12
     H11R     HAL2  0.0900  12
     H11S     HAL2  0.0900  12
     C212     CTL2 -0.1800  13
     H12R     HAL2  0.0900  13
     H12S     HAL2  0.0900  13
     C213     CTL2 -0.1800  14
     H13R     HAL2  0.0900  14
     H13S     HAL2  0.0900  14
     C214     CTL2 -0.1800  15
     H14R     HAL2  0.0900  15
     H14S     HAL2  0.0900  15
     C215     CTL2 -0.1800  16
     H15R     HAL2  0.0900  16
     H15S     HAL2  0.0900  16
     C216     CTL2 -0.1800  17
     H16R     HAL2  0.0900  17
     H16S     HAL2  0.0900  17
     C217     CTL2 -0.1800  18
     H17R     HAL2  0.0900  18
     H17S     HAL2  0.0900  18
     C218     CTL3 -0.2700  19
     H18R     HAL3  0.0900  19
     H18S     HAL3  0.0900  19
     H18T     HAL3  0.0900  19
      C33     CTL2 -0.1800  20
      H3X     HAL2  0.0900  20
      H3Y     HAL2  0.0900  20
      C34     CTL2 -0.1800  21
      H4X     HAL2  0.0900  21
      H4Y     HAL2  0.0900  21
      C35     CTL2 -0.1800  22
      H5X     HAL2  0.0900  22
      H5Y     HAL2  0.0900  22
      C36     CTL2 -0.1800  23
      H6X     HAL2  0.0900  23
      H6Y     HAL2  0.0900  23
      C37     CTL2 -0.1800  24
      H7X     HAL2  0.0900  24
      H7Y     HAL2  0.0900  24
      C38     CTL2 -0.1800  25
      H8X     HAL2  0.0900  25
      H8Y     HAL2  0.0900  25
      C39     CTL2 -0.1800  26
      H9X     HAL2  0.0900  26
      H9Y     HAL2  0.0900  26
     C310     CTL2 -0.1800  27
     H10X     HAL2  0.0900  27
     H10Y     HAL2  0.0900  27
     C311     CTL2 -0.1800  28
     H11X     HAL2  0.0900  28
     H11Y     HAL2  0.0900  28
     C312     CTL2 -0.1800  29
     H12X     HAL2  0.0900  29
     H12Y     HAL2  0.0900  29
     C313     CTL2 -0.1800  30
     H13X     HAL2  0.0900  30
     H13Y     HAL2  0.0900  30
     C314     CTL2 -0.1800  31
     H14X     HAL2  0.0900  31
     H14Y     HAL2  0.0900  31
     C315     CTL2 -0.1800  32
     H15X     HAL2  0.0900  32
     H15Y     HAL2  0.0900  32
     C316     CTL3 -0.2700  33
     H16X     HAL3  0.0900  33
     H16Y     HAL3  0.0900  33
     H16Z     HAL3  0.0900  33
  [ bonds ]
     OP22  HO22
       P2  OP22
       P2  OP23
       P2  OP24
       P2   O12
       P1   O12
       P1   O13
       P1   O14
       P1   O11
      O11    C1
       C1    HA
       C1    HB
       C1    C2
       C2    HS
       C2    C3
       C2   O21
       C3    HX
       C3    HY
       C3   O31
      O21   C21
      C21   C22
      C21   O22
      C22   H2R
      C22   H2S
      C22   C23
      C23   H3R
      C23   H3S
      C23   C24
      C24   H4R
      C24   H4S
      C24   C25
      C25   H5R
      C25   H5S
      C25   C26
      C26   H6R
      C26   H6S
      C26   C27
      C27   H7R
      C27   H7S
      C27   C28
      C28   H8R
      C28   H8S
      C28   C29
      C29   H91
      C29  C210
     C210  H101
     C210  C211
     C211  H11R
     C211  H11S
     C211  C212
     C212  H12R
     C212  H12S
     C212  C213
     C213  H13R
     C213  H13S
     C213  C214
     C214  H14R
     C214  H14S
     C214  C215
     C215  H15R
     C215  H15S
     C215  C216
     C216  H16R
     C216  H16S
     C216  C217
     C217  H17R
     C217  H17S
     C217  C218
     C218  H18R
     C218  H18S
     C218  H18T
      O31   C31
      C31   C32
      C31   O32
      C32   H2X
      C32   H2Y
      C32   C33
      C33   H3X
      C33   H3Y
      C33   C34
      C34   H4X
      C34   H4Y
      C34   C35
      C35   H5X
      C35   H5Y
      C35   C36
      C36   H6X
      C36   H6Y
      C36   C37
      C37   H7X
      C37   H7Y
      C37   C38
      C38   H8X
      C38   H8Y
      C38   C39
      C39   H9X
      C39   H9Y
      C39  C310
     C310  H10X
     C310  H10Y
     C310  C311
     C311  H11X
     C311  H11Y
     C311  C312
     C312  H12X
     C312  H12Y
     C312  C313
     C313  H13X
     C313  H13Y
     C313  C314
     C314  H14X
     C314  H14Y
     C314  C315
     C315  H15X
     C315  H15Y
     C315  C316
     C316  H16X
     C316  H16Y
     C316  H16Z
  [ impropers ]
      C21   O21   C22   O22
      C31   O31   C32   O32

[ POPP2 ]
; 2,3-dioleoyl-D-glycero-1-pyrophosphate
  [ atoms ]
       P2       P3  1.1000   1
     OP22      ON3 -0.9000   1
     OP23      ON3 -0.9000   1
     OP24      ON3 -0.9000   1
       P1        P  1.7600   1
      O12      ON2 -0.7400   1
      O13      ON4 -0.6300   1
     HO13      HN4  0.4500   1
      O14      ON3 -0.7200   1
      O11      ON2 -0.6200   1
       C1     CTL2 -0.0800   1
       HA     HAL2  0.0900   1
       HB     HAL2  0.0900   1
       C2     CTL1  0.1700   2
       HS     HAL1  0.0900   2
      O21      OSL -0.4900   2
      C21       CL  0.9000   2
      O22      OBL -0.6300   2
      C22     CTL2 -0.2200   2
      H2R     HAL2  0.0900   2
      H2S     HAL2  0.0900   2
       C3     CTL2  0.0800   3
       HX     HAL2  0.0900   3
       HY     HAL2  0.0900   3
      O31      OSL -0.4900   3
      C31       CL  0.9000   3
      O32      OBL -0.6300   3
      C32     CTL2 -0.2200   3
      H2X     HAL2  0.0900   3
      H2Y     HAL2  0.0900   3
      C23     CTL2 -0.1800   4
      H3R     HAL2  0.0900   4
      H3S     HAL2  0.0900   4
      C24     CTL2 -0.1800   5
      H4R     HAL2  0.0900   5
      H4S     HAL2  0.0900   5
      C25     CTL2 -0.1800   6
      H5R     HAL2  0.0900   6
      H5S     HAL2  0.0900   6
      C26     CTL2 -0.1800   7
      H6R     HAL2  0.0900   7
      H6S     HAL2  0.0900   7
      C27     CTL2 -0.1800   8
      H7R     HAL2  0.0900   8
      H7S     HAL2  0.0900   8
      C28     CTL2 -0.1800   9
      H8R     HAL2  0.0900   9
      H8S     HAL2  0.0900   9
      C29     CEL1 -0.1500  10
      H91     HEL1  0.1500  10
     C210     CEL1 -0.1500  11
     H101     HEL1  0.1500  11
     C211     CTL2 -0.1800  12
     H11R     HAL2  0.0900  12
     H11S     HAL2  0.0900  12
     C212     CTL2 -0.1800  13
     H12R     HAL2  0.0900  13
     H12S     HAL2  0.0900  13
     C213     CTL2 -0.1800  14
     H13R     HAL2  0.0900  14
     H13S     HAL2  0.0900  14
     C214     CTL2 -0.1800  15
     H14R     HAL2  0.0900  15
     H14S     HAL2  0.0900  15
     C215     CTL2 -0.1800  16
     H15R     HAL2  0.0900  16
     H15S     HAL2  0.0900  16
     C216     CTL2 -0.1800  17
     H16R     HAL2  0.0900  17
     H16S     HAL2  0.0900  17
     C217     CTL2 -0.1800  18
     H17R     HAL2  0.0900  18
     H17S     HAL2  0.0900  18
     C218     CTL3 -0.2700  19
     H18R     HAL3  0.0900  19
     H18S     HAL3  0.0900  19
     H18T     HAL3  0.0900  19
      C33     CTL2 -0.1800  20
      H3X     HAL2  0.0900  20
      H3Y     HAL2  0.0900  20
      C34     CTL2 -0.1800  21
      H4X     HAL2  0.0900  21
      H4Y     HAL2  0.0900  21
      C35     CTL2 -0.1800  22
      H5X     HAL2  0.0900  22
      H5Y     HAL2  0.0900  22
      C36     CTL2 -0.1800  23
      H6X     HAL2  0.0900  23
      H6Y     HAL2  0.0900  23
      C37     CTL2 -0.1800  24
      H7X     HAL2  0.0900  24
      H7Y     HAL2  0.0900  24
      C38     CTL2 -0.1800  25
      H8X     HAL2  0.0900  25
      H8Y     HAL2  0.0900  25
      C39     CTL2 -0.1800  26
      H9X     HAL2  0.0900  26
      H9Y     HAL2  0.0900  26
     C310     CTL2 -0.1800  27
     H10X     HAL2  0.0900  27
     H10Y     HAL2  0.0900  27
     C311     CTL2 -0.1800  28
     H11X     HAL2  0.0900  28
     H11Y     HAL2  0.0900  28
     C312     CTL2 -0.1800  29
     H12X     HAL2  0.0900  29
     H12Y     HAL2  0.0900  29
     C313     CTL2 -0.1800  30
     H13X     HAL2  0.0900  30
     H13Y     HAL2  0.0900  30
     C314     CTL2 -0.1800  31
     H14X     HAL2  0.0900  31
     H14Y     HAL2  0.0900  31
     C315     CTL2 -0.1800  32
     H15X     HAL2  0.0900  32
     H15Y     HAL2  0.0900  32
     C316     CTL3 -0.2700  33
     H16X     HAL3  0.0900  33
     H16Y     HAL3  0.0900  33
     H16Z     HAL3  0.0900  33
  [ bonds ]
     OP22    P2
       P2  OP23
       P2  OP24
       P2   O12
       P1   O12
       P1   O13
      O13  HO13
       P1   O14
       P1   O11
      O11    C1
       C1    HA
       C1    HB
       C1    C2
       C2    HS
       C2    C3
       C2   O21
       C3    HX
       C3    HY
       C3   O31
      O21   C21
      C21   C22
      C21   O22
      C22   H2R
      C22   H2S
      C22   C23
      C23   H3R
      C23   H3S
      C23   C24
      C24   H4R
      C24   H4S
      C24   C25
      C25   H5R
      C25   H5S
      C25   C26
      C26   H6R
      C26   H6S
      C26   C27
      C27   H7R
      C27   H7S
      C27   C28
      C28   H8R
      C28   H8S
      C28   C29
      C29   H91
      C29  C210
     C210  H101
     C210  C211
     C211  H11R
     C211  H11S
     C211  C212
     C212  H12R
     C212  H12S
     C212  C213
     C213  H13R
     C213  H13S
     C213  C214
     C214  H14R
     C214  H14S
     C214  C215
     C215  H15R
     C215  H15S
     C215  C216
     C216  H16R
     C216  H16S
     C216  C217
     C217  H17R
     C217  H17S
     C217  C218
     C218  H18R
     C218  H18S
     C218  H18T
      O31   C31
      C31   C32
      C31   O32
      C32   H2X
      C32   H2Y
      C32   C33
      C33   H3X
      C33   H3Y
      C33   C34
      C34   H4X
      C34   H4Y
      C34   C35
      C35   H5X
      C35   H5Y
      C35   C36
      C36   H6X
      C36   H6Y
      C36   C37
      C37   H7X
      C37   H7Y
      C37   C38
      C38   H8X
      C38   H8Y
      C38   C39
      C39   H9X
      C39   H9Y
      C39  C310
     C310  H10X
     C310  H10Y
     C310  C311
     C311  H11X
     C311  H11Y
     C311  C312
     C312  H12X
     C312  H12Y
     C312  C313
     C313  H13X
     C313  H13Y
     C313  C314
     C314  H14X
     C314  H14Y
     C314  C315
     C315  H15X
     C315  H15Y
     C315  C316
     C316  H16X
     C316  H16Y
     C316  H16Z
  [ impropers ]
      C21   O21   C22   O22
      C31   O31   C32   O32

[ POPP3 ]
; 3-palmitoyl-2-oleoyl-D-glycero-1-Pyrophsphate
  [ atoms ]
       P2       P4  1.3400   1
     OP22      ON4 -0.7200   1
     HO22      HN4  0.4500   1
     OP23      ON3 -0.8600   1
     OP24      ON3 -0.8600   1
       P1        P  1.7000   1
      O12      ON2 -0.6300   1
      O13      ON4 -0.6300   1
     HO13      HN4  0.4500   1
      O14      ON3 -0.7200   1
      O11      ON2 -0.6200   1
       C1     CTL2 -0.0800   1
       HA     HAL2  0.0900   1
       HB     HAL2  0.0900   1
       C2     CTL1  0.1700   2
       HS     HAL1  0.0900   2
      O21      OSL -0.4900   2
      C21       CL  0.9000   2
      O22      OBL -0.6300   2
      C22     CTL2 -0.2200   2
      H2R     HAL2  0.0900   2
      H2S     HAL2  0.0900   2
       C3     CTL2  0.0800   3
       HX     HAL2  0.0900   3
       HY     HAL2  0.0900   3
      O31      OSL -0.4900   3
      C31       CL  0.9000   3
      O32      OBL -0.6300   3
      C32     CTL2 -0.2200   3
      H2X     HAL2  0.0900   3
      H2Y     HAL2  0.0900   3
      C23     CTL2 -0.1800   4
      H3R     HAL2  0.0900   4
      H3S     HAL2  0.0900   4
      C24     CTL2 -0.1800   5
      H4R     HAL2  0.0900   5
      H4S     HAL2  0.0900   5
      C25     CTL2 -0.1800   6
      H5R     HAL2  0.0900   6
      H5S     HAL2  0.0900   6
      C26     CTL2 -0.1800   7
      H6R     HAL2  0.0900   7
      H6S     HAL2  0.0900   7
      C27     CTL2 -0.1800   8
      H7R     HAL2  0.0900   8
      H7S     HAL2  0.0900   8
      C28     CTL2 -0.1800   9
      H8R     HAL2  0.0900   9
      H8S     HAL2  0.0900   9
      C29     CEL1 -0.1500  10
      H91     HEL1  0.1500  10
     C210     CEL1 -0.1500  11
     H101     HEL1  0.1500  11
     C211     CTL2 -0.1800  12
     H11R     HAL2  0.0900  12
     H11S     HAL2  0.0900  12
     C212     CTL2 -0.1800  13
     H12R     HAL2  0.0900  13
     H12S     HAL2  0.0900  13
     C213     CTL2 -0.1800  14
     H13R     HAL2  0.0900  14
     H13S     HAL2  0.0900  14
     C214     CTL2 -0.1800  15
     H14R     HAL2  0.0900  15
     H14S     HAL2  0.0900  15
     C215     CTL2 -0.1800  16
     H15R     HAL2  0.0900  16
     H15S     HAL2  0.0900  16
     C216     CTL2 -0.1800  17
     H16R     HAL2  0.0900  17
     H16S     HAL2  0.0900  17
     C217     CTL2 -0.1800  18
     H17R     HAL2  0.0900  18
     H17S     HAL2  0.0900  18
     C218     CTL3 -0.2700  19
     H18R     HAL3  0.0900  19
     H18S     HAL3  0.0900  19
     H18T     HAL3  0.0900  19
      C33     CTL2 -0.1800  20
      H3X     HAL2  0.0900  20
      H3Y     HAL2  0.0900  20
      C34     CTL2 -0.1800  21
      H4X     HAL2  0.0900  21
      H4Y     HAL2  0.0900  21
      C35     CTL2 -0.1800  22
      H5X     HAL2  0.0900  22
      H5Y     HAL2  0.0900  22
      C36     CTL2 -0.1800  23
      H6X     HAL2  0.0900  23
      H6Y     HAL2  0.0900  23
      C37     CTL2 -0.1800  24
      H7X     HAL2  0.0900  24
      H7Y     HAL2  0.0900  24
      C38     CTL2 -0.1800  25
      H8X     HAL2  0.0900  25
      H8Y     HAL2  0.0900  25
      C39     CTL2 -0.1800  26
      H9X     HAL2  0.0900  26
      H9Y     HAL2  0.0900  26
     C310     CTL2 -0.1800  27
     H10X     HAL2  0.0900  27
     H10Y     HAL2  0.0900  27
     C311     CTL2 -0.1800  28
     H11X     HAL2  0.0900  28
     H11Y     HAL2  0.0900  28
     C312     CTL2 -0.1800  29
     H12X     HAL2  0.0900  29
     H12Y     HAL2  0.0900  29
     C313     CTL2 -0.1800  30
     H13X     HAL2  0.0900  30
     H13Y     HAL2  0.0900  30
     C314     CTL2 -0.1800  31
     H14X     HAL2  0.0900  31
     H14Y     HAL2  0.0900  31
     C315     CTL2 -0.1800  32
     H15X     HAL2  0.0900  32
     H15Y     HAL2  0.0900  32
     C316     CTL3 -0.2700  33
     H16X     HAL3  0.0900  33
     H16Y     HAL3  0.0900  33
     H16Z     HAL3  0.0900  33
  [ bonds ]
     OP22  HO22
       P2  OP22
       P2  OP23
       P2  OP24
       P2   O12
       P1   O12
       P1   O13
      O13  HO13
       P1   O14
       P1   O11
      O11    C1
       C1    HA
       C1    HB
       C1    C2
       C2    HS
       C2    C3
       C2   O21
       C3    HX
       C3    HY
       C3   O31
      O21   C21
      C21   C22
      C21   O22
      C22   H2R
      C22   H2S
      C22   C23
      C23   H3R
      C23   H3S
      C23   C24
      C24   H4R
      C24   H4S
      C24   C25
      C25   H5R
      C25   H5S
      C25   C26
      C26   H6R
      C26   H6S
      C26   C27
      C27   H7R
      C27   H7S
      C27   C28
      C28   H8R
      C28   H8S
      C28   C29
      C29   H91
      C29  C210
     C210  H101
     C210  C211
     C211  H11R
     C211  H11S
     C211  C212
     C212  H12R
     C212  H12S
     C212  C213
     C213  H13R
     C213  H13S
     C213  C214
     C214  H14R
     C214  H14S
     C214  C215
     C215  H15R
     C215  H15S
     C215  C216
     C216  H16R
     C216  H16S
     C216  C217
     C217  H17R
     C217  H17S
     C217  C218
     C218  H18R
     C218  H18S
     C218  H18T
      O31   C31
      C31   C32
      C31   O32
      C32   H2X
      C32   H2Y
      C32   C33
      C33   H3X
      C33   H3Y
      C33   C34
      C34   H4X
      C34   H4Y
      C34   C35
      C35   H5X
      C35   H5Y
      C35   C36
      C36   H6X
      C36   H6Y
      C36   C37
      C37   H7X
      C37   H7Y
      C37   C38
      C38   H8X
      C38   H8Y
      C38   C39
      C39   H9X
      C39   H9Y
      C39  C310
     C310  H10X
     C310  H10Y
     C310  C311
     C311  H11X
     C311  H11Y
     C311  C312
     C312  H12X
     C312  H12Y
     C312  C313
     C313  H13X
     C313  H13Y
     C313  C314
     C314  H14X
     C314  H14Y
     C314  C315
     C315  H15X
     C315  H15Y
     C315  C316
     C316  H16X
     C316  H16Y
     C316  H16Z
  [ impropers ]
      C21   O21   C22   O22
      C31   O31   C32   O32

[ SAPA ]
; 1-Stearoyl-2-Arachidonyl-Phosphotidic acid
  [ atoms ]
        P       PL  1.5000   1
      O13      O2L -0.8200   1
      O14      O2L -0.8200   1
      O12      OHL -0.6800   1
      H12      HOL  0.3400   1
      O11     OSLP -0.6200   1
       C1     CTL2 -0.0800   1
       HA     HAL2  0.0900   1
       HB     HAL2  0.0900   1
       C2     CTL1  0.1700   2
       HS     HAL1  0.0900   2
      O21      OSL -0.4900   2
      C21       CL  0.9000   2
      O22      OBL -0.6300   2
      C22     CTL2 -0.2200   2
      H2R     HAL2  0.0900   2
      H2S     HAL2  0.0900   2
       C3     CTL2  0.0800   3
       HX     HAL2  0.0900   3
       HY     HAL2  0.0900   3
      O31      OSL -0.4900   3
      C31       CL  0.9000   3
      O32      OBL -0.6300   3
      C32     CTL2 -0.2200   3
      H2X     HAL2  0.0900   3
      H2Y     HAL2  0.0900   3
      C23     CTL2 -0.1800   4
      H3R     HAL2  0.0900   4
      H3S     HAL2  0.0900   4
      C24     CTL2 -0.1800   5
      H4R     HAL2  0.0900   5
      H4S     HAL2  0.0900   5
      C25     CEL1 -0.1500   6
      H5R     HEL1  0.1500   6
      C26     CEL1 -0.1500   7
      H6R     HEL1  0.1500   7
      C27     CTL2 -0.1800   8
      H7R     HAL2  0.0900   8
      H7S     HAL2  0.0900   8
      C28     CEL1 -0.1500   9
      H8R     HEL1  0.1500   9
      C29     CEL1 -0.1500  10
      H9R     HEL1  0.1500  10
     C210     CTL2 -0.1800  11
     H10R     HAL2  0.0900  11
     H10S     HAL2  0.0900  11
     C211     CEL1 -0.1500  12
     H11R     HEL1  0.1500  12
     C212     CEL1 -0.1500  13
     H12R     HEL1  0.1500  13
     C213     CTL2 -0.1800  14
     H13R     HAL2  0.0900  14
     H13S     HAL2  0.0900  14
     C214     CEL1 -0.1500  15
     H14R     HEL1  0.1500  15
     C215     CEL1 -0.1500  16
     H15R     HEL1  0.1500  16
     C216     CTL2 -0.1800  17
     H16R     HAL2  0.0900  17
     H16S     HAL2  0.0900  17
     C217     CTL2 -0.1800  18
     H17R     HAL2  0.0900  18
     H17S     HAL2  0.0900  18
     C218     CTL2 -0.1800  19
     H18R     HAL2  0.0900  19
     H18S     HAL2  0.0900  19
     C219     CTL2 -0.1800  20
     H19R     HAL2  0.0900  20
     H19S     HAL2  0.0900  20
     C220     CTL3 -0.2700  21
     H20R     HAL3  0.0900  21
     H20S     HAL3  0.0900  21
     H20T     HAL3  0.0900  21
      C33     CTL2 -0.1800  22
      H3X     HAL2  0.0900  22
      H3Y     HAL2  0.0900  22
      C34     CTL2 -0.1800  23
      H4X     HAL2  0.0900  23
      H4Y     HAL2  0.0900  23
      C35     CTL2 -0.1800  24
      H5X     HAL2  0.0900  24
      H5Y     HAL2  0.0900  24
      C36     CTL2 -0.1800  25
      H6X     HAL2  0.0900  25
      H6Y     HAL2  0.0900  25
      C37     CTL2 -0.1800  26
      H7X     HAL2  0.0900  26
      H7Y     HAL2  0.0900  26
      C38     CTL2 -0.1800  27
      H8X     HAL2  0.0900  27
      H8Y     HAL2  0.0900  27
      C39     CTL2 -0.1800  28
      H9X     HAL2  0.0900  28
      H9Y     HAL2  0.0900  28
     C310     CTL2 -0.1800  29
     H10X     HAL2  0.0900  29
     H10Y     HAL2  0.0900  29
     C311     CTL2 -0.1800  30
     H11X     HAL2  0.0900  30
     H11Y     HAL2  0.0900  30
     C312     CTL2 -0.1800  31
     H12X     HAL2  0.0900  31
     H12Y     HAL2  0.0900  31
     C313     CTL2 -0.1800  32
     H13X     HAL2  0.0900  32
     H13Y     HAL2  0.0900  32
     C314     CTL2 -0.1800  33
     H14X     HAL2  0.0900  33
     H14Y     HAL2  0.0900  33
     C315     CTL2 -0.1800  34
     H15X     HAL2  0.0900  34
     H15Y     HAL2  0.0900  34
     C316     CTL2 -0.1800  35
     H16X     HAL2  0.0900  35
     H16Y     HAL2  0.0900  35
     C317     CTL2 -0.1800  36
     H17X     HAL2  0.0900  36
     H17Y     HAL2  0.0900  36
     C318     CTL3 -0.2700  37
     H18X     HAL3  0.0900  37
     H18Y     HAL3  0.0900  37
     H18Z     HAL3  0.0900  37
  [ bonds ]
      O12     P
        P   O11
        P   O13
        P   O14
      O12   H12
      O11    C1
       C1    HA
       C1    HB
       C1    C2
       C2    HS
       C2    C3
       C2   O21
       C3    HX
       C3    HY
       C3   O31
      O21   C21
      C21   C22
      C21   O22
      C22   H2R
      C22   H2S
      C22   C23
      C23   H3R
      C23   H3S
      C23   C24
      C24   H4R
      C24   H4S
      C24   C25
      C25   H5R
      C25   C26
      C26   H6R
      C26   C27
      C27   H7R
      C27   H7S
      C27   C28
      C28   H8R
      C28   C29
      C29   H9R
      C29  C210
     C210  H10R
     C210  H10S
     C210  C211
     C211  H11R
     C211  C212
     C212  H12R
     C212  C213
     C213  H13R
     C213  H13S
     C213  C214
     C214  H14R
     C214  C215
     C215  H15R
     C215  C216
     C216  H16R
     C216  H16S
     C216  C217
     C217  H17R
     C217  H17S
     C217  C218
     C218  H18R
     C218  H18S
     C218  C219
     C219  H19R
     C219  H19S
     C219  C220
     C220  H20R
     C220  H20S
     C220  H20T
      O31   C31
      C31   C32
      C31   O32
      C32   H2X
      C32   H2Y
      C32   C33
      C33   H3X
      C33   H3Y
      C33   C34
      C34   H4X
      C34   H4Y
      C34   C35
      C35   H5X
      C35   H5Y
      C35   C36
      C36   H6X
      C36   H6Y
      C36   C37
      C37   H7X
      C37   H7Y
      C37   C38
      C38   H8X
      C38   H8Y
      C38   C39
      C39   H9X
      C39   H9Y
      C39  C310
     C310  H10X
     C310  H10Y
     C310  C311
     C311  H11X
     C311  H11Y
     C311  C312
     C312  H12X
     C312  H12Y
     C312  C313
     C313  H13X
     C313  H13Y
     C313  C314
     C314  H14X
     C314  H14Y
     C314  C315
     C315  H15X
     C315  H15Y
     C315  C316
     C316  H16X
     C316  H16Y
     C316  C317
     C317  H17X
     C317  H17Y
     C317  C318
     C318  H18X
     C318  H18Y
     C318  H18Z
  [ impropers ]
      C21   O21   C22   O22
      C31   O31   C32   O32

[ SAPE ]
; 1-Stearoyl-2-Arachidonyl-Phosphatidylethanolamine
  [ atoms ]
        N     NH3L -0.3000   1
      HN1      HCL  0.3300   1
      HN2      HCL  0.3300   1
      HN3      HCL  0.3300   1
      C12     CTL2  0.1300   1
     H12A     HAL2  0.0900   1
     H12B     HAL2  0.0900   1
      C11     CTL2 -0.0800   2
     H11A     HAL2  0.0900   2
     H11B     HAL2  0.0900   2
        P       PL  1.5000   2
      O13      O2L -0.7800   2
      O14      O2L -0.7800   2
      O12     OSLP -0.5700   2
      O11     OSLP -0.5700   2
       C1     CTL2 -0.0800   2
       HA     HAL2  0.0900   2
       HB     HAL2  0.0900   2
       C2     CTL1  0.1700   3
       HS     HAL1  0.0900   3
      O21      OSL -0.4900   3
      C21       CL  0.9000   3
      O22      OBL -0.6300   3
      C22     CTL2 -0.2200   3
      H2R     HAL2  0.0900   3
      H2S     HAL2  0.0900   3
       C3     CTL2  0.0800   4
       HX     HAL2  0.0900   4
       HY     HAL2  0.0900   4
      O31      OSL -0.4900   4
      C31       CL  0.9000   4
      O32      OBL -0.6300   4
      C32     CTL2 -0.2200   4
      H2X     HAL2  0.0900   4
      H2Y     HAL2  0.0900   4
      C23     CTL2 -0.1800   5
      H3R     HAL2  0.0900   5
      H3S     HAL2  0.0900   5
      C24     CTL2 -0.1800   6
      H4R     HAL2  0.0900   6
      H4S     HAL2  0.0900   6
      C25     CEL1 -0.1500   7
      H5R     HEL1  0.1500   7
      C26     CEL1 -0.1500   8
      H6R     HEL1  0.1500   8
      C27     CTL2 -0.1800   9
      H7R     HAL2  0.0900   9
      H7S     HAL2  0.0900   9
      C28     CEL1 -0.1500  10
      H8R     HEL1  0.1500  10
      C29     CEL1 -0.1500  11
      H9R     HEL1  0.1500  11
     C210     CTL2 -0.1800  12
     H10R     HAL2  0.0900  12
     H10S     HAL2  0.0900  12
     C211     CEL1 -0.1500  13
     H11R     HEL1  0.1500  13
     C212     CEL1 -0.1500  14
     H12R     HEL1  0.1500  14
     C213     CTL2 -0.1800  15
     H13R     HAL2  0.0900  15
     H13S     HAL2  0.0900  15
     C214     CEL1 -0.1500  16
     H14R     HEL1  0.1500  16
     C215     CEL1 -0.1500  17
     H15R     HEL1  0.1500  17
     C216     CTL2 -0.1800  18
     H16R     HAL2  0.0900  18
     H16S     HAL2  0.0900  18
     C217     CTL2 -0.1800  19
     H17R     HAL2  0.0900  19
     H17S     HAL2  0.0900  19
     C218     CTL2 -0.1800  20
     H18R     HAL2  0.0900  20
     H18S     HAL2  0.0900  20
     C219     CTL2 -0.1800  21
     H19R     HAL2  0.0900  21
     H19S     HAL2  0.0900  21
     C220     CTL3 -0.2700  22
     H20R     HAL3  0.0900  22
     H20S     HAL3  0.0900  22
     H20T     HAL3  0.0900  22
      C33     CTL2 -0.1800  23
      H3X     HAL2  0.0900  23
      H3Y     HAL2  0.0900  23
      C34     CTL2 -0.1800  24
      H4X     HAL2  0.0900  24
      H4Y     HAL2  0.0900  24
      C35     CTL2 -0.1800  25
      H5X     HAL2  0.0900  25
      H5Y     HAL2  0.0900  25
      C36     CTL2 -0.1800  26
      H6X     HAL2  0.0900  26
      H6Y     HAL2  0.0900  26
      C37     CTL2 -0.1800  27
      H7X     HAL2  0.0900  27
      H7Y     HAL2  0.0900  27
      C38     CTL2 -0.1800  28
      H8X     HAL2  0.0900  28
      H8Y     HAL2  0.0900  28
      C39     CTL2 -0.1800  29
      H9X     HAL2  0.0900  29
      H9Y     HAL2  0.0900  29
     C310     CTL2 -0.1800  30
     H10X     HAL2  0.0900  30
     H10Y     HAL2  0.0900  30
     C311     CTL2 -0.1800  31
     H11X     HAL2  0.0900  31
     H11Y     HAL2  0.0900  31
     C312     CTL2 -0.1800  32
     H12X     HAL2  0.0900  32
     H12Y     HAL2  0.0900  32
     C313     CTL2 -0.1800  33
     H13X     HAL2  0.0900  33
     H13Y     HAL2  0.0900  33
     C314     CTL2 -0.1800  34
     H14X     HAL2  0.0900  34
     H14Y     HAL2  0.0900  34
     C315     CTL2 -0.1800  35
     H15X     HAL2  0.0900  35
     H15Y     HAL2  0.0900  35
     C316     CTL2 -0.1800  36
     H16X     HAL2  0.0900  36
     H16Y     HAL2  0.0900  36
     C317     CTL2 -0.1800  37
     H17X     HAL2  0.0900  37
     H17Y     HAL2  0.0900  37
     C318     CTL3 -0.2700  38
     H18X     HAL3  0.0900  38
     H18Y     HAL3  0.0900  38
     H18Z     HAL3  0.0900  38
  [ bonds ]
        N   HN1
        N   HN2
        N   HN3
        N   C12
      C12  H12A
      C12  H12B
      C12   C11
      C11  H11A
      C11  H11B
      C11   O12
       C1   O11
      O12     P
        P   O11
        P   O13
        P   O14
       C1    HA
       C1    HB
       C1    C2
       C2    HS
       C2    C3
       C2   O21
       C3    HX
       C3    HY
       C3   O31
      O21   C21
      C21   C22
      C21   O22
      C22   H2R
      C22   H2S
      C22   C23
      C23   H3R
      C23   H3S
      C23   C24
      C24   H4R
      C24   H4S
      C24   C25
      C25   H5R
      C25   C26
      C26   H6R
      C26   C27
      C27   H7R
      C27   H7S
      C27   C28
      C28   H8R
      C28   C29
      C29   H9R
      C29  C210
     C210  H10R
     C210  H10S
     C210  C211
     C211  H11R
     C211  C212
     C212  H12R
     C212  C213
     C213  H13R
     C213  H13S
     C213  C214
     C214  H14R
     C214  C215
     C215  H15R
     C215  C216
     C216  H16R
     C216  H16S
     C216  C217
     C217  H17R
     C217  H17S
     C217  C218
     C218  H18R
     C218  H18S
     C218  C219
     C219  H19R
     C219  H19S
     C219  C220
     C220  H20R
     C220  H20S
     C220  H20T
      O31   C31
      C31   C32
      C31   O32
      C32   H2X
      C32   H2Y
      C32   C33
      C33   H3X
      C33   H3Y
      C33   C34
      C34   H4X
      C34   H4Y
      C34   C35
      C35   H5X
      C35   H5Y
      C35   C36
      C36   H6X
      C36   H6Y
      C36   C37
      C37   H7X
      C37   H7Y
      C37   C38
      C38   H8X
      C38   H8Y
      C38   C39
      C39   H9X
      C39   H9Y
      C39  C310
     C310  H10X
     C310  H10Y
     C310  C311
     C311  H11X
     C311  H11Y
     C311  C312
     C312  H12X
     C312  H12Y
     C312  C313
     C313  H13X
     C313  H13Y
     C313  C314
     C314  H14X
     C314  H14Y
     C314  C315
     C315  H15X
     C315  H15Y
     C315  C316
     C316  H16X
     C316  H16Y
     C316  C317
     C317  H17X
     C317  H17Y
     C317  C318
     C318  H18X
     C318  H18Y
     C318  H18Z
  [ impropers ]
      C21   O21   C22   O22
      C31   O31   C32   O32

[ SAPG ]
; 1-Stearoyl-2-Arachidonyl-Phosphatidylglycerol
  [ atoms ]
      C13     CTL2  0.0500   1
     H13A     HAL2  0.0900   1
     H13B     HAL2  0.0900   1
      OC3      OHL -0.6500   1
      HO3      HOL  0.4200   1
      C12     CTL1  0.1400   2
     H12A     HAL1  0.0900   2
      OC2      OHL -0.6500   2
      HO2      HOL  0.4200   2
      C11     CTL2 -0.0800   3
     H11A     HAL2  0.0900   3
     H11B     HAL2  0.0900   3
        P       PL  1.5000   3
      O13      O2L -0.7800   3
      O14      O2L -0.7800   3
      O12     OSLP -0.5700   3
      O11     OSLP -0.5700   3
       C1     CTL2 -0.0800   3
       HA     HAL2  0.0900   3
       HB     HAL2  0.0900   3
       C2     CTL1  0.1700   4
       HS     HAL1  0.0900   4
      O21      OSL -0.4900   4
      C21       CL  0.9000   4
      O22      OBL -0.6300   4
      C22     CTL2 -0.2200   4
      H2R     HAL2  0.0900   4
      H2S     HAL2  0.0900   4
       C3     CTL2  0.0800   5
       HX     HAL2  0.0900   5
       HY     HAL2  0.0900   5
      O31      OSL -0.4900   5
      C31       CL  0.9000   5
      O32      OBL -0.6300   5
      C32     CTL2 -0.2200   5
      H2X     HAL2  0.0900   5
      H2Y     HAL2  0.0900   5
      C23     CTL2 -0.1800   6
      H3R     HAL2  0.0900   6
      H3S     HAL2  0.0900   6
      C24     CTL2 -0.1800   7
      H4R     HAL2  0.0900   7
      H4S     HAL2  0.0900   7
      C25     CEL1 -0.1500   8
      H5R     HEL1  0.1500   8
      C26     CEL1 -0.1500   9
      H6R     HEL1  0.1500   9
      C27     CTL2 -0.1800  10
      H7R     HAL2  0.0900  10
      H7S     HAL2  0.0900  10
      C28     CEL1 -0.1500  11
      H8R     HEL1  0.1500  11
      C29     CEL1 -0.1500  12
      H9R     HEL1  0.1500  12
     C210     CTL2 -0.1800  13
     H10R     HAL2  0.0900  13
     H10S     HAL2  0.0900  13
     C211     CEL1 -0.1500  14
     H11R     HEL1  0.1500  14
     C212     CEL1 -0.1500  15
     H12R     HEL1  0.1500  15
     C213     CTL2 -0.1800  16
     H13R     HAL2  0.0900  16
     H13S     HAL2  0.0900  16
     C214     CEL1 -0.1500  17
     H14R     HEL1  0.1500  17
     C215     CEL1 -0.1500  18
     H15R     HEL1  0.1500  18
     C216     CTL2 -0.1800  19
     H16R     HAL2  0.0900  19
     H16S     HAL2  0.0900  19
     C217     CTL2 -0.1800  20
     H17R     HAL2  0.0900  20
     H17S     HAL2  0.0900  20
     C218     CTL2 -0.1800  21
     H18R     HAL2  0.0900  21
     H18S     HAL2  0.0900  21
     C219     CTL2 -0.1800  22
     H19R     HAL2  0.0900  22
     H19S     HAL2  0.0900  22
     C220     CTL3 -0.2700  23
     H20R     HAL3  0.0900  23
     H20S     HAL3  0.0900  23
     H20T     HAL3  0.0900  23
      C33     CTL2 -0.1800  24
      H3X     HAL2  0.0900  24
      H3Y     HAL2  0.0900  24
      C34     CTL2 -0.1800  25
      H4X     HAL2  0.0900  25
      H4Y     HAL2  0.0900  25
      C35     CTL2 -0.1800  26
      H5X     HAL2  0.0900  26
      H5Y     HAL2  0.0900  26
      C36     CTL2 -0.1800  27
      H6X     HAL2  0.0900  27
      H6Y     HAL2  0.0900  27
      C37     CTL2 -0.1800  28
      H7X     HAL2  0.0900  28
      H7Y     HAL2  0.0900  28
      C38     CTL2 -0.1800  29
      H8X     HAL2  0.0900  29
      H8Y     HAL2  0.0900  29
      C39     CTL2 -0.1800  30
      H9X     HAL2  0.0900  30
      H9Y     HAL2  0.0900  30
     C310     CTL2 -0.1800  31
     H10X     HAL2  0.0900  31
     H10Y     HAL2  0.0900  31
     C311     CTL2 -0.1800  32
     H11X     HAL2  0.0900  32
     H11Y     HAL2  0.0900  32
     C312     CTL2 -0.1800  33
     H12X     HAL2  0.0900  33
     H12Y     HAL2  0.0900  33
     C313     CTL2 -0.1800  34
     H13X     HAL2  0.0900  34
     H13Y     HAL2  0.0900  34
     C314     CTL2 -0.1800  35
     H14X     HAL2  0.0900  35
     H14Y     HAL2  0.0900  35
     C315     CTL2 -0.1800  36
     H15X     HAL2  0.0900  36
     H15Y     HAL2  0.0900  36
     C316     CTL2 -0.1800  37
     H16X     HAL2  0.0900  37
     H16Y     HAL2  0.0900  37
     C317     CTL2 -0.1800  38
     H17X     HAL2  0.0900  38
     H17Y     HAL2  0.0900  38
     C318     CTL3 -0.2700  39
     H18X     HAL3  0.0900  39
     H18Y     HAL3  0.0900  39
     H18Z     HAL3  0.0900  39
  [ bonds ]
      HO3   OC3
      OC3   C13
      C13  H13A
      C13  H13B
      C13   C12
      HO2   OC2
      OC2   C12
      C12  H12A
      C12   C11
      C11  H11A
      C11  H11B
      C11   O12
      O11    C1
      O12     P
        P   O11
        P   O13
        P   O14
       C1    HA
       C1    HB
       C1    C2
       C2    HS
       C2    C3
       C2   O21
       C3    HX
       C3    HY
       C3   O31
      O21   C21
      C21   C22
      C21   O22
      C22   H2R
      C22   H2S
      C22   C23
      C23   H3R
      C23   H3S
      C23   C24
      C24   H4R
      C24   H4S
      C24   C25
      C25   H5R
      C25   C26
      C26   H6R
      C26   C27
      C27   H7R
      C27   H7S
      C27   C28
      C28   H8R
      C28   C29
      C29   H9R
      C29  C210
     C210  H10R
     C210  H10S
     C210  C211
     C211  H11R
     C211  C212
     C212  H12R
     C212  C213
     C213  H13R
     C213  H13S
     C213  C214
     C214  H14R
     C214  C215
     C215  H15R
     C215  C216
     C216  H16R
     C216  H16S
     C216  C217
     C217  H17R
     C217  H17S
     C217  C218
     C218  H18R
     C218  H18S
     C218  C219
     C219  H19R
     C219  H19S
     C219  C220
     C220  H20R
     C220  H20S
     C220  H20T
      O31   C31
      C31   C32
      C31   O32
      C32   H2X
      C32   H2Y
      C32   C33
      C33   H3X
      C33   H3Y
      C33   C34
      C34   H4X
      C34   H4Y
      C34   C35
      C35   H5X
      C35   H5Y
      C35   C36
      C36   H6X
      C36   H6Y
      C36   C37
      C37   H7X
      C37   H7Y
      C37   C38
      C38   H8X
      C38   H8Y
      C38   C39
      C39   H9X
      C39   H9Y
      C39  C310
     C310  H10X
     C310  H10Y
     C310  C311
     C311  H11X
     C311  H11Y
     C311  C312
     C312  H12X
     C312  H12Y
     C312  C313
     C313  H13X
     C313  H13Y
     C313  C314
     C314  H14X
     C314  H14Y
     C314  C315
     C315  H15X
     C315  H15Y
     C315  C316
     C316  H16X
     C316  H16Y
     C316  C317
     C317  H17X
     C317  H17Y
     C317  C318
     C318  H18X
     C318  H18Y
     C318  H18Z
  [ impropers ]
      C21   O21   C22   O22
      C31   O31   C32   O32

[ SAPS ]
; 1-Stearoyl-2-Arachidonyl-Phosphatidylserine
  [ atoms ]
        N     NH3L -0.3000   1
      HN1      HCL  0.3300   1
      HN2      HCL  0.3300   1
      HN3      HCL  0.3300   1
      C12     CTL1  0.2100   1
     H12A      HBL  0.1000   1
      C13      CCL  0.3400   2
     O13A      OCL -0.6700   2
     O13B      OCL -0.6700   2
      C11     CTL2 -0.0800   3
     H11A     HAL2  0.0900   3
     H11B     HAL2  0.0900   3
        P       PL  1.5000   3
      O13      O2L -0.7800   3
      O14      O2L -0.7800   3
      O12     OSLP -0.5700   3
      O11     OSLP -0.5700   3
       C1     CTL2 -0.0800   3
       HA     HAL2  0.0900   3
       HB     HAL2  0.0900   3
       C2     CTL1  0.1700   4
       HS     HAL1  0.0900   4
      O21      OSL -0.4900   4
      C21       CL  0.9000   4
      O22      OBL -0.6300   4
      C22     CTL2 -0.2200   4
      H2R     HAL2  0.0900   4
      H2S     HAL2  0.0900   4
       C3     CTL2  0.0800   5
       HX     HAL2  0.0900   5
       HY     HAL2  0.0900   5
      O31      OSL -0.4900   5
      C31       CL  0.9000   5
      O32      OBL -0.6300   5
      C32     CTL2 -0.2200   5
      H2X     HAL2  0.0900   5
      H2Y     HAL2  0.0900   5
      C23     CTL2 -0.1800   6
      H3R     HAL2  0.0900   6
      H3S     HAL2  0.0900   6
      C24     CTL2 -0.1800   7
      H4R     HAL2  0.0900   7
      H4S     HAL2  0.0900   7
      C25     CEL1 -0.1500   8
      H5R     HEL1  0.1500   8
      C26     CEL1 -0.1500   9
      H6R     HEL1  0.1500   9
      C27     CTL2 -0.1800  10
      H7R     HAL2  0.0900  10
      H7S     HAL2  0.0900  10
      C28     CEL1 -0.1500  11
      H8R     HEL1  0.1500  11
      C29     CEL1 -0.1500  12
      H9R     HEL1  0.1500  12
     C210     CTL2 -0.1800  13
     H10R     HAL2  0.0900  13
     H10S     HAL2  0.0900  13
     C211     CEL1 -0.1500  14
     H11R     HEL1  0.1500  14
     C212     CEL1 -0.1500  15
     H12R     HEL1  0.1500  15
     C213     CTL2 -0.1800  16
     H13R     HAL2  0.0900  16
     H13S     HAL2  0.0900  16
     C214     CEL1 -0.1500  17
     H14R     HEL1  0.1500  17
     C215     CEL1 -0.1500  18
     H15R     HEL1  0.1500  18
     C216     CTL2 -0.1800  19
     H16R     HAL2  0.0900  19
     H16S     HAL2  0.0900  19
     C217     CTL2 -0.1800  20
     H17R     HAL2  0.0900  20
     H17S     HAL2  0.0900  20
     C218     CTL2 -0.1800  21
     H18R     HAL2  0.0900  21
     H18S     HAL2  0.0900  21
     C219     CTL2 -0.1800  22
     H19R     HAL2  0.0900  22
     H19S     HAL2  0.0900  22
     C220     CTL3 -0.2700  23
     H20R     HAL3  0.0900  23
     H20S     HAL3  0.0900  23
     H20T     HAL3  0.0900  23
      C33     CTL2 -0.1800  24
      H3X     HAL2  0.0900  24
      H3Y     HAL2  0.0900  24
      C34     CTL2 -0.1800  25
      H4X     HAL2  0.0900  25
      H4Y     HAL2  0.0900  25
      C35     CTL2 -0.1800  26
      H5X     HAL2  0.0900  26
      H5Y     HAL2  0.0900  26
      C36     CTL2 -0.1800  27
      H6X     HAL2  0.0900  27
      H6Y     HAL2  0.0900  27
      C37     CTL2 -0.1800  28
      H7X     HAL2  0.0900  28
      H7Y     HAL2  0.0900  28
      C38     CTL2 -0.1800  29
      H8X     HAL2  0.0900  29
      H8Y     HAL2  0.0900  29
      C39     CTL2 -0.1800  30
      H9X     HAL2  0.0900  30
      H9Y     HAL2  0.0900  30
     C310     CTL2 -0.1800  31
     H10X     HAL2  0.0900  31
     H10Y     HAL2  0.0900  31
     C311     CTL2 -0.1800  32
     H11X     HAL2  0.0900  32
     H11Y     HAL2  0.0900  32
     C312     CTL2 -0.1800  33
     H12X     HAL2  0.0900  33
     H12Y     HAL2  0.0900  33
     C313     CTL2 -0.1800  34
     H13X     HAL2  0.0900  34
     H13Y     HAL2  0.0900  34
     C314     CTL2 -0.1800  35
     H14X     HAL2  0.0900  35
     H14Y     HAL2  0.0900  35
     C315     CTL2 -0.1800  36
     H15X     HAL2  0.0900  36
     H15Y     HAL2  0.0900  36
     C316     CTL2 -0.1800  37
     H16X     HAL2  0.0900  37
     H16Y     HAL2  0.0900  37
     C317     CTL2 -0.1800  38
     H17X     HAL2  0.0900  38
     H17Y     HAL2  0.0900  38
     C318     CTL3 -0.2700  39
     H18X     HAL3  0.0900  39
     H18Y     HAL3  0.0900  39
     H18Z     HAL3  0.0900  39
  [ bonds ]
        N   HN1
        N   HN2
        N   HN3
        N   C12
     O13B   C13
      C13   C12
      C13  O13A
      C12  H12A
      C12   C11
       C1   O11
      C11  H11A
      C11  H11B
      C11   O12
      O12     P
        P   O11
        P   O13
        P   O14
       C1    HA
       C1    HB
       C1    C2
       C2    HS
       C2    C3
       C2   O21
       C3    HX
       C3    HY
       C3   O31
      O21   C21
      C21   C22
      C21   O22
      C22   H2R
      C22   H2S
      C22   C23
      C23   H3R
      C23   H3S
      C23   C24
      C24   H4R
      C24   H4S
      C24   C25
      C25   H5R
      C25   C26
      C26   H6R
      C26   C27
      C27   H7R
      C27   H7S
      C27   C28
      C28   H8R
      C28   C29
      C29   H9R
      C29  C210
     C210  H10R
     C210  H10S
     C210  C211
     C211  H11R
     C211  C212
     C212  H12R
     C212  C213
     C213  H13R
     C213  H13S
     C213  C214
     C214  H14R
     C214  C215
     C215  H15R
     C215  C216
     C216  H16R
     C216  H16S
     C216  C217
     C217  H17R
     C217  H17S
     C217  C218
     C218  H18R
     C218  H18S
     C218  C219
     C219  H19R
     C219  H19S
     C219  C220
     C220  H20R
     C220  H20S
     C220  H20T
      O31   C31
      C31   C32
      C31   O32
      C32   H2X
      C32   H2Y
      C32   C33
      C33   H3X
      C33   H3Y
      C33   C34
      C34   H4X
      C34   H4Y
      C34   C35
      C35   H5X
      C35   H5Y
      C35   C36
      C36   H6X
      C36   H6Y
      C36   C37
      C37   H7X
      C37   H7Y
      C37   C38
      C38   H8X
      C38   H8Y
      C38   C39
      C39   H9X
      C39   H9Y
      C39  C310
     C310  H10X
     C310  H10Y
     C310  C311
     C311  H11X
     C311  H11Y
     C311  C312
     C312  H12X
     C312  H12Y
     C312  C313
     C313  H13X
     C313  H13Y
     C313  C314
     C314  H14X
     C314  H14Y
     C314  C315
     C315  H15X
     C315  H15Y
     C315  C316
     C316  H16X
     C316  H16Y
     C316  C317
     C317  H17X
     C317  H17Y
     C317  C318
     C318  H18X
     C318  H18Y
     C318  H18Z
  [ impropers ]
      C21   O21   C22   O22
      C31   O31   C32   O32
      C13   C12  O13B  O13A

[ SDPA ]
; 1-Stearoyl-2-Docosahexaenoyl-Phosphatidic acid
  [ atoms ]
        P       PL  1.5000   1
      O13      O2L -0.8200   1
      O14      O2L -0.8200   1
      O12      OHL -0.6800   1
      H12      HOL  0.3400   1
      O11     OSLP -0.6200   1
       C1     CTL2 -0.0800   1
       HA     HAL2  0.0900   1
       HB     HAL2  0.0900   1
       C2     CTL1  0.1700   2
       HS     HAL1  0.0900   2
      O21      OSL -0.4900   2
      C21       CL  0.9000   2
      O22      OBL -0.6300   2
      C22     CTL2 -0.2200   2
      H2R     HAL2  0.0900   2
      H2S     HAL2  0.0900   2
       C3     CTL2  0.0800   3
       HX     HAL2  0.0900   3
       HY     HAL2  0.0900   3
      O31      OSL -0.4900   3
      C31       CL  0.9000   3
      O32      OBL -0.6300   3
      C32     CTL2 -0.2200   3
      H2X     HAL2  0.0900   3
      H2Y     HAL2  0.0900   3
      C23     CTL2 -0.1800   4
      H3R     HAL2  0.0900   4
      H3S     HAL2  0.0900   4
      C24     CEL1 -0.1500   5
      H4R     HEL1  0.1500   5
      C25     CEL1 -0.1500   6
      H5R     HEL1  0.1500   6
      C26     CTL2 -0.1800   7
      H6R     HAL2  0.0900   7
      H6S     HAL2  0.0900   7
      C27     CEL1 -0.1500   8
      H7R     HEL1  0.1500   8
      C28     CEL1 -0.1500   9
      H8R     HEL1  0.1500   9
      C29     CTL2 -0.1800  10
      H9R     HAL2  0.0900  10
      H9S     HAL2  0.0900  10
     C210     CEL1 -0.1500  11
     H10R     HEL1  0.1500  11
     C211     CEL1 -0.1500  12
     H11R     HEL1  0.1500  12
     C212     CTL2 -0.1800  13
     H12R     HAL2  0.0900  13
     H12S     HAL2  0.0900  13
     C213     CEL1 -0.1500  14
     H13R     HEL1  0.1500  14
     C214     CEL1 -0.1500  15
     H14R     HEL1  0.1500  15
     C215     CTL2 -0.1800  16
     H15R     HAL2  0.0900  16
     H15S     HAL2  0.0900  16
     C216     CEL1 -0.1500  17
     H16R     HEL1  0.1500  17
     C217     CEL1 -0.1500  18
     H17R     HEL1  0.1500  18
     C218     CTL2 -0.1800  19
     H18R     HAL2  0.0900  19
     H18S     HAL2  0.0900  19
     C219     CEL1 -0.1500  20
     H19R     HEL1  0.1500  20
     C220     CEL1 -0.1500  21
     H20R     HEL1  0.1500  21
     C221     CTL2 -0.1800  22
     H21R     HAL2  0.0900  22
     H21S     HAL2  0.0900  22
     C222     CTL3 -0.2700  23
     H22R     HAL3  0.0900  23
     H22S     HAL3  0.0900  23
     H22T     HAL3  0.0900  23
      C33     CTL2 -0.1800  24
      H3X     HAL2  0.0900  24
      H3Y     HAL2  0.0900  24
      C34     CTL2 -0.1800  25
      H4X     HAL2  0.0900  25
      H4Y     HAL2  0.0900  25
      C35     CTL2 -0.1800  26
      H5X     HAL2  0.0900  26
      H5Y     HAL2  0.0900  26
      C36     CTL2 -0.1800  27
      H6X     HAL2  0.0900  27
      H6Y     HAL2  0.0900  27
      C37     CTL2 -0.1800  28
      H7X     HAL2  0.0900  28
      H7Y     HAL2  0.0900  28
      C38     CTL2 -0.1800  29
      H8X     HAL2  0.0900  29
      H8Y     HAL2  0.0900  29
      C39     CTL2 -0.1800  30
      H9X     HAL2  0.0900  30
      H9Y     HAL2  0.0900  30
     C310     CTL2 -0.1800  31
     H10X     HAL2  0.0900  31
     H10Y     HAL2  0.0900  31
     C311     CTL2 -0.1800  32
     H11X     HAL2  0.0900  32
     H11Y     HAL2  0.0900  32
     C312     CTL2 -0.1800  33
     H12X     HAL2  0.0900  33
     H12Y     HAL2  0.0900  33
     C313     CTL2 -0.1800  34
     H13X     HAL2  0.0900  34
     H13Y     HAL2  0.0900  34
     C314     CTL2 -0.1800  35
     H14X     HAL2  0.0900  35
     H14Y     HAL2  0.0900  35
     C315     CTL2 -0.1800  36
     H15X     HAL2  0.0900  36
     H15Y     HAL2  0.0900  36
     C316     CTL2 -0.1800  37
     H16X     HAL2  0.0900  37
     H16Y     HAL2  0.0900  37
     C317     CTL2 -0.1800  38
     H17X     HAL2  0.0900  38
     H17Y     HAL2  0.0900  38
     C318     CTL3 -0.2700  39
     H18X     HAL3  0.0900  39
     H18Y     HAL3  0.0900  39
     H18Z     HAL3  0.0900  39
  [ bonds ]
      O12     P
        P   O11
        P   O13
        P   O14
      O12   H12
      O11    C1
       C1    HA
       C1    HB
       C1    C2
       C2    HS
       C2    C3
       C2   O21
       C3    HX
       C3    HY
       C3   O31
      O21   C21
      C21   C22
      C21   O22
      C22   H2R
      C22   H2S
      C22   C23
      C23   H3R
      C23   H3S
      C23   C24
      C24   H4R
      C24   C25
      C25   H5R
      C25   C26
      C26   H6R
      C26   H6S
      C26   C27
      C27   H7R
      C27   C28
      C28   H8R
      C28   C29
      C29   H9R
      C29   H9S
      C29  C210
     C210  H10R
     C210  C211
     C211  H11R
     C211  C212
     C212  H12R
     C212  H12S
     C212  C213
     C213  H13R
     C213  C214
     C214  H14R
     C214  C215
     C215  H15R
     C215  H15S
     C215  C216
     C216  H16R
     C216  C217
     C217  H17R
     C217  C218
     C218  H18R
     C218  H18S
     C218  C219
     C219  H19R
     C219  C220
     C220  H20R
     C220  C221
     C221  H21R
     C221  H21S
     C221  C222
     C222  H22R
     C222  H22S
     C222  H22T
      O31   C31
      C31   C32
      C31   O32
      C32   H2X
      C32   H2Y
      C32   C33
      C33   H3X
      C33   H3Y
      C33   C34
      C34   H4X
      C34   H4Y
      C34   C35
      C35   H5X
      C35   H5Y
      C35   C36
      C36   H6X
      C36   H6Y
      C36   C37
      C37   H7X
      C37   H7Y
      C37   C38
      C38   H8X
      C38   H8Y
      C38   C39
      C39   H9X
      C39   H9Y
      C39  C310
     C310  H10X
     C310  H10Y
     C310  C311
     C311  H11X
     C311  H11Y
     C311  C312
     C312  H12X
     C312  H12Y
     C312  C313
     C313  H13X
     C313  H13Y
     C313  C314
     C314  H14X
     C314  H14Y
     C314  C315
     C315  H15X
     C315  H15Y
     C315  C316
     C316  H16X
     C316  H16Y
     C316  C317
     C317  H17X
     C317  H17Y
     C317  C318
     C318  H18X
     C318  H18Y
     C318  H18Z
  [ impropers ]
      C21   O21   C22   O22
      C31   O31   C32   O32

[ SDPE ]
; 1-Stearoyl-2-Docosahexaenoyl-Phosphatidylethanolamine
  [ atoms ]
        N     NH3L -0.3000   1
      HN1      HCL  0.3300   1
      HN2      HCL  0.3300   1
      HN3      HCL  0.3300   1
      C12     CTL2  0.1300   1
     H12A     HAL2  0.0900   1
     H12B     HAL2  0.0900   1
      C11     CTL2 -0.0800   2
     H11A     HAL2  0.0900   2
     H11B     HAL2  0.0900   2
        P       PL  1.5000   2
      O13      O2L -0.7800   2
      O14      O2L -0.7800   2
      O12     OSLP -0.5700   2
      O11     OSLP -0.5700   2
       C1     CTL2 -0.0800   2
       HA     HAL2  0.0900   2
       HB     HAL2  0.0900   2
       C2     CTL1  0.1700   3
       HS     HAL1  0.0900   3
      O21      OSL -0.4900   3
      C21       CL  0.9000   3
      O22      OBL -0.6300   3
      C22     CTL2 -0.2200   3
      H2R     HAL2  0.0900   3
      H2S     HAL2  0.0900   3
       C3     CTL2  0.0800   4
       HX     HAL2  0.0900   4
       HY     HAL2  0.0900   4
      O31      OSL -0.4900   4
      C31       CL  0.9000   4
      O32      OBL -0.6300   4
      C32     CTL2 -0.2200   4
      H2X     HAL2  0.0900   4
      H2Y     HAL2  0.0900   4
      C23     CTL2 -0.1800   5
      H3R     HAL2  0.0900   5
      H3S     HAL2  0.0900   5
      C24     CEL1 -0.1500   6
      H4R     HEL1  0.1500   6
      C25     CEL1 -0.1500   7
      H5R     HEL1  0.1500   7
      C26     CTL2 -0.1800   8
      H6R     HAL2  0.0900   8
      H6S     HAL2  0.0900   8
      C27     CEL1 -0.1500   9
      H7R     HEL1  0.1500   9
      C28     CEL1 -0.1500  10
      H8R     HEL1  0.1500  10
      C29     CTL2 -0.1800  11
      H9R     HAL2  0.0900  11
      H9S     HAL2  0.0900  11
     C210     CEL1 -0.1500  12
     H10R     HEL1  0.1500  12
     C211     CEL1 -0.1500  13
     H11R     HEL1  0.1500  13
     C212     CTL2 -0.1800  14
     H12R     HAL2  0.0900  14
     H12S     HAL2  0.0900  14
     C213     CEL1 -0.1500  15
     H13R     HEL1  0.1500  15
     C214     CEL1 -0.1500  16
     H14R     HEL1  0.1500  16
     C215     CTL2 -0.1800  17
     H15R     HAL2  0.0900  17
     H15S     HAL2  0.0900  17
     C216     CEL1 -0.1500  18
     H16R     HEL1  0.1500  18
     C217     CEL1 -0.1500  19
     H17R     HEL1  0.1500  19
     C218     CTL2 -0.1800  20
     H18R     HAL2  0.0900  20
     H18S     HAL2  0.0900  20
     C219     CEL1 -0.1500  21
     H19R     HEL1  0.1500  21
     C220     CEL1 -0.1500  22
     H20R     HEL1  0.1500  22
     C221     CTL2 -0.1800  23
     H21R     HAL2  0.0900  23
     H21S     HAL2  0.0900  23
     C222     CTL3 -0.2700  24
     H22R     HAL3  0.0900  24
     H22S     HAL3  0.0900  24
     H22T     HAL3  0.0900  24
      C33     CTL2 -0.1800  25
      H3X     HAL2  0.0900  25
      H3Y     HAL2  0.0900  25
      C34     CTL2 -0.1800  26
      H4X     HAL2  0.0900  26
      H4Y     HAL2  0.0900  26
      C35     CTL2 -0.1800  27
      H5X     HAL2  0.0900  27
      H5Y     HAL2  0.0900  27
      C36     CTL2 -0.1800  28
      H6X     HAL2  0.0900  28
      H6Y     HAL2  0.0900  28
      C37     CTL2 -0.1800  29
      H7X     HAL2  0.0900  29
      H7Y     HAL2  0.0900  29
      C38     CTL2 -0.1800  30
      H8X     HAL2  0.0900  30
      H8Y     HAL2  0.0900  30
      C39     CTL2 -0.1800  31
      H9X     HAL2  0.0900  31
      H9Y     HAL2  0.0900  31
     C310     CTL2 -0.1800  32
     H10X     HAL2  0.0900  32
     H10Y     HAL2  0.0900  32
     C311     CTL2 -0.1800  33
     H11X     HAL2  0.0900  33
     H11Y     HAL2  0.0900  33
     C312     CTL2 -0.1800  34
     H12X     HAL2  0.0900  34
     H12Y     HAL2  0.0900  34
     C313     CTL2 -0.1800  35
     H13X     HAL2  0.0900  35
     H13Y     HAL2  0.0900  35
     C314     CTL2 -0.1800  36
     H14X     HAL2  0.0900  36
     H14Y     HAL2  0.0900  36
     C315     CTL2 -0.1800  37
     H15X     HAL2  0.0900  37
     H15Y     HAL2  0.0900  37
     C316     CTL2 -0.1800  38
     H16X     HAL2  0.0900  38
     H16Y     HAL2  0.0900  38
     C317     CTL2 -0.1800  39
     H17X     HAL2  0.0900  39
     H17Y     HAL2  0.0900  39
     C318     CTL3 -0.2700  40
     H18X     HAL3  0.0900  40
     H18Y     HAL3  0.0900  40
     H18Z     HAL3  0.0900  40
  [ bonds ]
        N   HN1
        N   HN2
        N   HN3
        N   C12
      C12  H12A
      C12  H12B
      C12   C11
      C11  H11A
      C11  H11B
      C11   O12
       C1   O11
      O12     P
        P   O11
        P   O13
        P   O14
       C1    HA
       C1    HB
       C1    C2
       C2    HS
       C2    C3
       C2   O21
       C3    HX
       C3    HY
       C3   O31
      O21   C21
      C21   C22
      C21   O22
      C22   H2R
      C22   H2S
      C22   C23
      C23   H3R
      C23   H3S
      C23   C24
      C24   H4R
      C24   C25
      C25   H5R
      C25   C26
      C26   H6R
      C26   H6S
      C26   C27
      C27   H7R
      C27   C28
      C28   H8R
      C28   C29
      C29   H9R
      C29   H9S
      C29  C210
     C210  H10R
     C210  C211
     C211  H11R
     C211  C212
     C212  H12R
     C212  H12S
     C212  C213
     C213  H13R
     C213  C214
     C214  H14R
     C214  C215
     C215  H15R
     C215  H15S
     C215  C216
     C216  H16R
     C216  C217
     C217  H17R
     C217  C218
     C218  H18R
     C218  H18S
     C218  C219
     C219  H19R
     C219  C220
     C220  H20R
     C220  C221
     C221  H21R
     C221  H21S
     C221  C222
     C222  H22R
     C222  H22S
     C222  H22T
      O31   C31
      C31   C32
      C31   O32
      C32   H2X
      C32   H2Y
      C32   C33
      C33   H3X
      C33   H3Y
      C33   C34
      C34   H4X
      C34   H4Y
      C34   C35
      C35   H5X
      C35   H5Y
      C35   C36
      C36   H6X
      C36   H6Y
      C36   C37
      C37   H7X
      C37   H7Y
      C37   C38
      C38   H8X
      C38   H8Y
      C38   C39
      C39   H9X
      C39   H9Y
      C39  C310
     C310  H10X
     C310  H10Y
     C310  C311
     C311  H11X
     C311  H11Y
     C311  C312
     C312  H12X
     C312  H12Y
     C312  C313
     C313  H13X
     C313  H13Y
     C313  C314
     C314  H14X
     C314  H14Y
     C314  C315
     C315  H15X
     C315  H15Y
     C315  C316
     C316  H16X
     C316  H16Y
     C316  C317
     C317  H17X
     C317  H17Y
     C317  C318
     C318  H18X
     C318  H18Y
     C318  H18Z
  [ impropers ]
      C21   O21   C22   O22
      C31   O31   C32   O32

[ SDPG ]
; 1-Stearoyl-2-Docosahexaenoyl-Phosphatidylglycerol
  [ atoms ]
      C13     CTL2  0.0500   1
     H13A     HAL2  0.0900   1
     H13B     HAL2  0.0900   1
      OC3      OHL -0.6500   1
      HO3      HOL  0.4200   1
      C12     CTL1  0.1400   2
     H12A     HAL1  0.0900   2
      OC2      OHL -0.6500   2
      HO2      HOL  0.4200   2
      C11     CTL2 -0.0800   3
     H11A     HAL2  0.0900   3
     H11B     HAL2  0.0900   3
        P       PL  1.5000   3
      O13      O2L -0.7800   3
      O14      O2L -0.7800   3
      O12     OSLP -0.5700   3
      O11     OSLP -0.5700   3
       C1     CTL2 -0.0800   3
       HA     HAL2  0.0900   3
       HB     HAL2  0.0900   3
       C2     CTL1  0.1700   4
       HS     HAL1  0.0900   4
      O21      OSL -0.4900   4
      C21       CL  0.9000   4
      O22      OBL -0.6300   4
      C22     CTL2 -0.2200   4
      H2R     HAL2  0.0900   4
      H2S     HAL2  0.0900   4
       C3     CTL2  0.0800   5
       HX     HAL2  0.0900   5
       HY     HAL2  0.0900   5
      O31      OSL -0.4900   5
      C31       CL  0.9000   5
      O32      OBL -0.6300   5
      C32     CTL2 -0.2200   5
      H2X     HAL2  0.0900   5
      H2Y     HAL2  0.0900   5
      C23     CTL2 -0.1800   6
      H3R     HAL2  0.0900   6
      H3S     HAL2  0.0900   6
      C24     CEL1 -0.1500   7
      H4R     HEL1  0.1500   7
      C25     CEL1 -0.1500   8
      H5R     HEL1  0.1500   8
      C26     CTL2 -0.1800   9
      H6R     HAL2  0.0900   9
      H6S     HAL2  0.0900   9
      C27     CEL1 -0.1500  10
      H7R     HEL1  0.1500  10
      C28     CEL1 -0.1500  11
      H8R     HEL1  0.1500  11
      C29     CTL2 -0.1800  12
      H9R     HAL2  0.0900  12
      H9S     HAL2  0.0900  12
     C210     CEL1 -0.1500  13
     H10R     HEL1  0.1500  13
     C211     CEL1 -0.1500  14
     H11R     HEL1  0.1500  14
     C212     CTL2 -0.1800  15
     H12R     HAL2  0.0900  15
     H12S     HAL2  0.0900  15
     C213     CEL1 -0.1500  16
     H13R     HEL1  0.1500  16
     C214     CEL1 -0.1500  17
     H14R     HEL1  0.1500  17
     C215     CTL2 -0.1800  18
     H15R     HAL2  0.0900  18
     H15S     HAL2  0.0900  18
     C216     CEL1 -0.1500  19
     H16R     HEL1  0.1500  19
     C217     CEL1 -0.1500  20
     H17R     HEL1  0.1500  20
     C218     CTL2 -0.1800  21
     H18R     HAL2  0.0900  21
     H18S     HAL2  0.0900  21
     C219     CEL1 -0.1500  22
     H19R     HEL1  0.1500  22
     C220     CEL1 -0.1500  23
     H20R     HEL1  0.1500  23
     C221     CTL2 -0.1800  24
     H21R     HAL2  0.0900  24
     H21S     HAL2  0.0900  24
     C222     CTL3 -0.2700  25
     H22R     HAL3  0.0900  25
     H22S     HAL3  0.0900  25
     H22T     HAL3  0.0900  25
      C33     CTL2 -0.1800  26
      H3X     HAL2  0.0900  26
      H3Y     HAL2  0.0900  26
      C34     CTL2 -0.1800  27
      H4X     HAL2  0.0900  27
      H4Y     HAL2  0.0900  27
      C35     CTL2 -0.1800  28
      H5X     HAL2  0.0900  28
      H5Y     HAL2  0.0900  28
      C36     CTL2 -0.1800  29
      H6X     HAL2  0.0900  29
      H6Y     HAL2  0.0900  29
      C37     CTL2 -0.1800  30
      H7X     HAL2  0.0900  30
      H7Y     HAL2  0.0900  30
      C38     CTL2 -0.1800  31
      H8X     HAL2  0.0900  31
      H8Y     HAL2  0.0900  31
      C39     CTL2 -0.1800  32
      H9X     HAL2  0.0900  32
      H9Y     HAL2  0.0900  32
     C310     CTL2 -0.1800  33
     H10X     HAL2  0.0900  33
     H10Y     HAL2  0.0900  33
     C311     CTL2 -0.1800  34
     H11X     HAL2  0.0900  34
     H11Y     HAL2  0.0900  34
     C312     CTL2 -0.1800  35
     H12X     HAL2  0.0900  35
     H12Y     HAL2  0.0900  35
     C313     CTL2 -0.1800  36
     H13X     HAL2  0.0900  36
     H13Y     HAL2  0.0900  36
     C314     CTL2 -0.1800  37
     H14X     HAL2  0.0900  37
     H14Y     HAL2  0.0900  37
     C315     CTL2 -0.1800  38
     H15X     HAL2  0.0900  38
     H15Y     HAL2  0.0900  38
     C316     CTL2 -0.1800  39
     H16X     HAL2  0.0900  39
     H16Y     HAL2  0.0900  39
     C317     CTL2 -0.1800  40
     H17X     HAL2  0.0900  40
     H17Y     HAL2  0.0900  40
     C318     CTL3 -0.2700  41
     H18X     HAL3  0.0900  41
     H18Y     HAL3  0.0900  41
     H18Z     HAL3  0.0900  41
  [ bonds ]
      HO3   OC3
      OC3   C13
      C13  H13A
      C13  H13B
      C13   C12
      HO2   OC2
      OC2   C12
      C12  H12A
      C12   C11
      C11  H11A
      C11  H11B
      C11   O12
      O11    C1
      O12     P
        P   O11
        P   O13
        P   O14
       C1    HA
       C1    HB
       C1    C2
       C2    HS
       C2    C3
       C2   O21
       C3    HX
       C3    HY
       C3   O31
      O21   C21
      C21   C22
      C21   O22
      C22   H2R
      C22   H2S
      C22   C23
      C23   H3R
      C23   H3S
      C23   C24
      C24   H4R
      C24   C25
      C25   H5R
      C25   C26
      C26   H6R
      C26   H6S
      C26   C27
      C27   H7R
      C27   C28
      C28   H8R
      C28   C29
      C29   H9R
      C29   H9S
      C29  C210
     C210  H10R
     C210  C211
     C211  H11R
     C211  C212
     C212  H12R
     C212  H12S
     C212  C213
     C213  H13R
     C213  C214
     C214  H14R
     C214  C215
     C215  H15R
     C215  H15S
     C215  C216
     C216  H16R
     C216  C217
     C217  H17R
     C217  C218
     C218  H18R
     C218  H18S
     C218  C219
     C219  H19R
     C219  C220
     C220  H20R
     C220  C221
     C221  H21R
     C221  H21S
     C221  C222
     C222  H22R
     C222  H22S
     C222  H22T
      O31   C31
      C31   C32
      C31   O32
      C32   H2X
      C32   H2Y
      C32   C33
      C33   H3X
      C33   H3Y
      C33   C34
      C34   H4X
      C34   H4Y
      C34   C35
      C35   H5X
      C35   H5Y
      C35   C36
      C36   H6X
      C36   H6Y
      C36   C37
      C37   H7X
      C37   H7Y
      C37   C38
      C38   H8X
      C38   H8Y
      C38   C39
      C39   H9X
      C39   H9Y
      C39  C310
     C310  H10X
     C310  H10Y
     C310  C311
     C311  H11X
     C311  H11Y
     C311  C312
     C312  H12X
     C312  H12Y
     C312  C313
     C313  H13X
     C313  H13Y
     C313  C314
     C314  H14X
     C314  H14Y
     C314  C315
     C315  H15X
     C315  H15Y
     C315  C316
     C316  H16X
     C316  H16Y
     C316  C317
     C317  H17X
     C317  H17Y
     C317  C318
     C318  H18X
     C318  H18Y
     C318  H18Z
  [ impropers ]
      C21   O21   C22   O22
      C31   O31   C32   O32

[ SDPS ]
; 1-Stearoyl-2-Docosahexaenoyl-Phosphatidylserine
  [ atoms ]
        N     NH3L -0.3000   1
      HN1      HCL  0.3300   1
      HN2      HCL  0.3300   1
      HN3      HCL  0.3300   1
      C12     CTL1  0.2100   1
     H12A      HBL  0.1000   1
      C13      CCL  0.3400   2
     O13A      OCL -0.6700   2
     O13B      OCL -0.6700   2
      C11     CTL2 -0.0800   3
     H11A     HAL2  0.0900   3
     H11B     HAL2  0.0900   3
        P       PL  1.5000   3
      O13      O2L -0.7800   3
      O14      O2L -0.7800   3
      O12     OSLP -0.5700   3
      O11     OSLP -0.5700   3
       C1     CTL2 -0.0800   3
       HA     HAL2  0.0900   3
       HB     HAL2  0.0900   3
       C2     CTL1  0.1700   4
       HS     HAL1  0.0900   4
      O21      OSL -0.4900   4
      C21       CL  0.9000   4
      O22      OBL -0.6300   4
      C22     CTL2 -0.2200   4
      H2R     HAL2  0.0900   4
      H2S     HAL2  0.0900   4
       C3     CTL2  0.0800   5
       HX     HAL2  0.0900   5
       HY     HAL2  0.0900   5
      O31      OSL -0.4900   5
      C31       CL  0.9000   5
      O32      OBL -0.6300   5
      C32     CTL2 -0.2200   5
      H2X     HAL2  0.0900   5
      H2Y     HAL2  0.0900   5
      C23     CTL2 -0.1800   6
      H3R     HAL2  0.0900   6
      H3S     HAL2  0.0900   6
      C24     CEL1 -0.1500   7
      H4R     HEL1  0.1500   7
      C25     CEL1 -0.1500   8
      H5R     HEL1  0.1500   8
      C26     CTL2 -0.1800   9
      H6R     HAL2  0.0900   9
      H6S     HAL2  0.0900   9
      C27     CEL1 -0.1500  10
      H7R     HEL1  0.1500  10
      C28     CEL1 -0.1500  11
      H8R     HEL1  0.1500  11
      C29     CTL2 -0.1800  12
      H9R     HAL2  0.0900  12
      H9S     HAL2  0.0900  12
     C210     CEL1 -0.1500  13
     H10R     HEL1  0.1500  13
     C211     CEL1 -0.1500  14
     H11R     HEL1  0.1500  14
     C212     CTL2 -0.1800  15
     H12R     HAL2  0.0900  15
     H12S     HAL2  0.0900  15
     C213     CEL1 -0.1500  16
     H13R     HEL1  0.1500  16
     C214     CEL1 -0.1500  17
     H14R     HEL1  0.1500  17
     C215     CTL2 -0.1800  18
     H15R     HAL2  0.0900  18
     H15S     HAL2  0.0900  18
     C216     CEL1 -0.1500  19
     H16R     HEL1  0.1500  19
     C217     CEL1 -0.1500  20
     H17R     HEL1  0.1500  20
     C218     CTL2 -0.1800  21
     H18R     HAL2  0.0900  21
     H18S     HAL2  0.0900  21
     C219     CEL1 -0.1500  22
     H19R     HEL1  0.1500  22
     C220     CEL1 -0.1500  23
     H20R     HEL1  0.1500  23
     C221     CTL2 -0.1800  24
     H21R     HAL2  0.0900  24
     H21S     HAL2  0.0900  24
     C222     CTL3 -0.2700  25
     H22R     HAL3  0.0900  25
     H22S     HAL3  0.0900  25
     H22T     HAL3  0.0900  25
      C33     CTL2 -0.1800  26
      H3X     HAL2  0.0900  26
      H3Y     HAL2  0.0900  26
      C34     CTL2 -0.1800  27
      H4X     HAL2  0.0900  27
      H4Y     HAL2  0.0900  27
      C35     CTL2 -0.1800  28
      H5X     HAL2  0.0900  28
      H5Y     HAL2  0.0900  28
      C36     CTL2 -0.1800  29
      H6X     HAL2  0.0900  29
      H6Y     HAL2  0.0900  29
      C37     CTL2 -0.1800  30
      H7X     HAL2  0.0900  30
      H7Y     HAL2  0.0900  30
      C38     CTL2 -0.1800  31
      H8X     HAL2  0.0900  31
      H8Y     HAL2  0.0900  31
      C39     CTL2 -0.1800  32
      H9X     HAL2  0.0900  32
      H9Y     HAL2  0.0900  32
     C310     CTL2 -0.1800  33
     H10X     HAL2  0.0900  33
     H10Y     HAL2  0.0900  33
     C311     CTL2 -0.1800  34
     H11X     HAL2  0.0900  34
     H11Y     HAL2  0.0900  34
     C312     CTL2 -0.1800  35
     H12X     HAL2  0.0900  35
     H12Y     HAL2  0.0900  35
     C313     CTL2 -0.1800  36
     H13X     HAL2  0.0900  36
     H13Y     HAL2  0.0900  36
     C314     CTL2 -0.1800  37
     H14X     HAL2  0.0900  37
     H14Y     HAL2  0.0900  37
     C315     CTL2 -0.1800  38
     H15X     HAL2  0.0900  38
     H15Y     HAL2  0.0900  38
     C316     CTL2 -0.1800  39
     H16X     HAL2  0.0900  39
     H16Y     HAL2  0.0900  39
     C317     CTL2 -0.1800  40
     H17X     HAL2  0.0900  40
     H17Y     HAL2  0.0900  40
     C318     CTL3 -0.2700  41
     H18X     HAL3  0.0900  41
     H18Y     HAL3  0.0900  41
     H18Z     HAL3  0.0900  41
  [ bonds ]
        N   HN1
        N   HN2
        N   HN3
        N   C12
     O13B   C13
      C13   C12
      C13  O13A
      C12  H12A
      C12   C11
       C1   O11
      C11  H11A
      C11  H11B
      C11   O12
      O12     P
        P   O11
        P   O13
        P   O14
       C1    HA
       C1    HB
       C1    C2
       C2    HS
       C2    C3
       C2   O21
       C3    HX
       C3    HY
       C3   O31
      O21   C21
      C21   C22
      C21   O22
      C22   H2R
      C22   H2S
      C22   C23
      C23   H3R
      C23   H3S
      C23   C24
      C24   H4R
      C24   C25
      C25   H5R
      C25   C26
      C26   H6R
      C26   H6S
      C26   C27
      C27   H7R
      C27   C28
      C28   H8R
      C28   C29
      C29   H9R
      C29   H9S
      C29  C210
     C210  H10R
     C210  C211
     C211  H11R
     C211  C212
     C212  H12R
     C212  H12S
     C212  C213
     C213  H13R
     C213  C214
     C214  H14R
     C214  C215
     C215  H15R
     C215  H15S
     C215  C216
     C216  H16R
     C216  C217
     C217  H17R
     C217  C218
     C218  H18R
     C218  H18S
     C218  C219
     C219  H19R
     C219  C220
     C220  H20R
     C220  C221
     C221  H21R
     C221  H21S
     C221  C222
     C222  H22R
     C222  H22S
     C222  H22T
      O31   C31
      C31   C32
      C31   O32
      C32   H2X
      C32   H2Y
      C32   C33
      C33   H3X
      C33   H3Y
      C33   C34
      C34   H4X
      C34   H4Y
      C34   C35
      C35   H5X
      C35   H5Y
      C35   C36
      C36   H6X
      C36   H6Y
      C36   C37
      C37   H7X
      C37   H7Y
      C37   C38
      C38   H8X
      C38   H8Y
      C38   C39
      C39   H9X
      C39   H9Y
      C39  C310
     C310  H10X
     C310  H10Y
     C310  C311
     C311  H11X
     C311  H11Y
     C311  C312
     C312  H12X
     C312  H12Y
     C312  C313
     C313  H13X
     C313  H13Y
     C313  C314
     C314  H14X
     C314  H14Y
     C314  C315
     C315  H15X
     C315  H15Y
     C315  C316
     C316  H16X
     C316  H16Y
     C316  C317
     C317  H17X
     C317  H17Y
     C317  C318
     C318  H18X
     C318  H18Y
     C318  H18Z
  [ impropers ]
      C21   O21   C22   O22
      C31   O31   C32   O32
      C13   C12  O13B  O13A

[ SLPA ]
; 1-Stearoyl-2-Linoleoyl-Phosphotidic acid
  [ atoms ]
        P       PL  1.5000   1
      O13      O2L -0.8200   1
      O14      O2L -0.8200   1
      O12      OHL -0.6800   1
      H12      HOL  0.3400   1
      O11     OSLP -0.6200   1
       C1     CTL2 -0.0800   1
       HA     HAL2  0.0900   1
       HB     HAL2  0.0900   1
       C2     CTL1  0.1700   2
       HS     HAL1  0.0900   2
      O21      OSL -0.4900   2
      C21       CL  0.9000   2
      O22      OBL -0.6300   2
      C22     CTL2 -0.2200   2
      H2R     HAL2  0.0900   2
      H2S     HAL2  0.0900   2
       C3     CTL2  0.0800   3
       HX     HAL2  0.0900   3
       HY     HAL2  0.0900   3
      O31      OSL -0.4900   3
      C31       CL  0.9000   3
      O32      OBL -0.6300   3
      C32     CTL2 -0.2200   3
      H2X     HAL2  0.0900   3
      H2Y     HAL2  0.0900   3
      C23     CTL2 -0.1800   4
      H3R     HAL2  0.0900   4
      H3S     HAL2  0.0900   4
      C24     CTL2 -0.1800   5
      H4R     HAL2  0.0900   5
      H4S     HAL2  0.0900   5
      C25     CTL2 -0.1800   6
      H5R     HAL2  0.0900   6
      H5S     HAL2  0.0900   6
      C26     CTL2 -0.1800   7
      H6R     HAL2  0.0900   7
      H6S     HAL2  0.0900   7
      C27     CTL2 -0.1800   8
      H7R     HAL2  0.0900   8
      H7S     HAL2  0.0900   8
      C28     CTL2 -0.1800   9
      H8R     HAL2  0.0900   9
      H8S     HAL2  0.0900   9
      C29     CEL1 -0.1500  10
      H9R     HEL1  0.1500  10
     C210     CEL1 -0.1500  11
     H10R     HEL1  0.1500  11
     C211     CTL2 -0.1800  12
     H11R     HAL2  0.0900  12
     H11S     HAL2  0.0900  12
     C212     CEL1 -0.1500  13
     H12R     HEL1  0.1500  13
     C213     CEL1 -0.1500  14
     H13R     HEL1  0.1500  14
     C214     CTL2 -0.1800  15
     H14R     HAL2  0.0900  15
     H14S     HAL2  0.0900  15
     C215     CTL2 -0.1800  16
     H15R     HAL2  0.0900  16
     H15S     HAL2  0.0900  16
     C216     CTL2 -0.1800  17
     H16R     HAL2  0.0900  17
     H16S     HAL2  0.0900  17
     C217     CTL2 -0.1800  18
     H17R     HAL2  0.0900  18
     H17S     HAL2  0.0900  18
     C218     CTL3 -0.2700  19
     H18R     HAL3  0.0900  19
     H18S     HAL3  0.0900  19
     H18T     HAL3  0.0900  19
      C33     CTL2 -0.1800  20
      H3X     HAL2  0.0900  20
      H3Y     HAL2  0.0900  20
      C34     CTL2 -0.1800  21
      H4X     HAL2  0.0900  21
      H4Y     HAL2  0.0900  21
      C35     CTL2 -0.1800  22
      H5X     HAL2  0.0900  22
      H5Y     HAL2  0.0900  22
      C36     CTL2 -0.1800  23
      H6X     HAL2  0.0900  23
      H6Y     HAL2  0.0900  23
      C37     CTL2 -0.1800  24
      H7X     HAL2  0.0900  24
      H7Y     HAL2  0.0900  24
      C38     CTL2 -0.1800  25
      H8X     HAL2  0.0900  25
      H8Y     HAL2  0.0900  25
      C39     CTL2 -0.1800  26
      H9X     HAL2  0.0900  26
      H9Y     HAL2  0.0900  26
     C310     CTL2 -0.1800  27
     H10X     HAL2  0.0900  27
     H10Y     HAL2  0.0900  27
     C311     CTL2 -0.1800  28
     H11X     HAL2  0.0900  28
     H11Y     HAL2  0.0900  28
     C312     CTL2 -0.1800  29
     H12X     HAL2  0.0900  29
     H12Y     HAL2  0.0900  29
     C313     CTL2 -0.1800  30
     H13X     HAL2  0.0900  30
     H13Y     HAL2  0.0900  30
     C314     CTL2 -0.1800  31
     H14X     HAL2  0.0900  31
     H14Y     HAL2  0.0900  31
     C315     CTL2 -0.1800  32
     H15X     HAL2  0.0900  32
     H15Y     HAL2  0.0900  32
     C316     CTL2 -0.1800  33
     H16X     HAL2  0.0900  33
     H16Y     HAL2  0.0900  33
     C317     CTL2 -0.1800  34
     H17X     HAL2  0.0900  34
     H17Y     HAL2  0.0900  34
     C318     CTL3 -0.2700  35
     H18X     HAL3  0.0900  35
     H18Y     HAL3  0.0900  35
     H18Z     HAL3  0.0900  35
  [ bonds ]
      O12     P
        P   O11
        P   O13
        P   O14
      O12   H12
      O11    C1
       C1    HA
       C1    HB
       C1    C2
       C2    HS
       C2    C3
       C2   O21
       C3    HX
       C3    HY
       C3   O31
      O21   C21
      C21   C22
      C21   O22
      C22   H2R
      C22   H2S
      C22   C23
      C23   H3R
      C23   H3S
      C23   C24
      C24   H4R
      C24   H4S
      C24   C25
      C25   H5R
      C25   H5S
      C25   C26
      C26   H6R
      C26   H6S
      C26   C27
      C27   H7R
      C27   H7S
      C27   C28
      C28   H8R
      C28   H8S
      C28   C29
      C29   H9R
      C29  C210
     C210  H10R
     C210  C211
     C211  H11R
     C211  H11S
     C211  C212
     C212  H12R
     C212  C213
     C213  H13R
     C213  C214
     C214  H14R
     C214  H14S
     C214  C215
     C215  H15R
     C215  H15S
     C215  C216
     C216  H16R
     C216  H16S
     C216  C217
     C217  H17R
     C217  H17S
     C217  C218
     C218  H18R
     C218  H18S
     C218  H18T
      O31   C31
      C31   C32
      C31   O32
      C32   H2X
      C32   H2Y
      C32   C33
      C33   H3X
      C33   H3Y
      C33   C34
      C34   H4X
      C34   H4Y
      C34   C35
      C35   H5X
      C35   H5Y
      C35   C36
      C36   H6X
      C36   H6Y
      C36   C37
      C37   H7X
      C37   H7Y
      C37   C38
      C38   H8X
      C38   H8Y
      C38   C39
      C39   H9X
      C39   H9Y
      C39  C310
     C310  H10X
     C310  H10Y
     C310  C311
     C311  H11X
     C311  H11Y
     C311  C312
     C312  H12X
     C312  H12Y
     C312  C313
     C313  H13X
     C313  H13Y
     C313  C314
     C314  H14X
     C314  H14Y
     C314  C315
     C315  H15X
     C315  H15Y
     C315  C316
     C316  H16X
     C316  H16Y
     C316  C317
     C317  H17X
     C317  H17Y
     C317  C318
     C318  H18X
     C318  H18Y
     C318  H18Z
  [ impropers ]
      C21   O21   C22   O22
      C31   O31   C32   O32

[ SLPC ]
; 1-Stearoyl-2-Linoleoyl-Phosphatidylcholine
  [ atoms ]
        N      NTL -0.6000   1
      C13     CTL5 -0.3500   1
     H13A       HL  0.2500   1
     H13B       HL  0.2500   1
     H13C       HL  0.2500   1
      C14     CTL5 -0.3500   1
     H14A       HL  0.2500   1
     H14B       HL  0.2500   1
     H14C       HL  0.2500   1
      C15     CTL5 -0.3500   1
     H15A       HL  0.2500   1
     H15B       HL  0.2500   1
     H15C       HL  0.2500   1
      C12     CTL2 -0.1000   1
     H12A       HL  0.2500   1
     H12B       HL  0.2500   1
      C11     CTL2 -0.0800   2
     H11A     HAL2  0.0900   2
     H11B     HAL2  0.0900   2
        P       PL  1.5000   2
      O13      O2L -0.7800   2
      O14      O2L -0.7800   2
      O12     OSLP -0.5700   2
      O11     OSLP -0.5700   2
       C1     CTL2 -0.0800   2
       HA     HAL2  0.0900   2
       HB     HAL2  0.0900   2
       C2     CTL1  0.1700   3
       HS     HAL1  0.0900   3
      O21      OSL -0.4900   3
      C21       CL  0.9000   3
      O22      OBL -0.6300   3
      C22     CTL2 -0.2200   3
      H2R     HAL2  0.0900   3
      H2S     HAL2  0.0900   3
       C3     CTL2  0.0800   4
       HX     HAL2  0.0900   4
       HY     HAL2  0.0900   4
      O31      OSL -0.4900   4
      C31       CL  0.9000   4
      O32      OBL -0.6300   4
      C32     CTL2 -0.2200   4
      H2X     HAL2  0.0900   4
      H2Y     HAL2  0.0900   4
      C23     CTL2 -0.1800   5
      H3R     HAL2  0.0900   5
      H3S     HAL2  0.0900   5
      C24     CTL2 -0.1800   6
      H4R     HAL2  0.0900   6
      H4S     HAL2  0.0900   6
      C25     CTL2 -0.1800   7
      H5R     HAL2  0.0900   7
      H5S     HAL2  0.0900   7
      C26     CTL2 -0.1800   8
      H6R     HAL2  0.0900   8
      H6S     HAL2  0.0900   8
      C27     CTL2 -0.1800   9
      H7R     HAL2  0.0900   9
      H7S     HAL2  0.0900   9
      C28     CTL2 -0.1800  10
      H8R     HAL2  0.0900  10
      H8S     HAL2  0.0900  10
      C29     CEL1 -0.1500  11
      H9R     HEL1  0.1500  11
     C210     CEL1 -0.1500  12
     H10R     HEL1  0.1500  12
     C211     CTL2 -0.1800  13
     H11R     HAL2  0.0900  13
     H11S     HAL2  0.0900  13
     C212     CEL1 -0.1500  14
     H12R     HEL1  0.1500  14
     C213     CEL1 -0.1500  15
     H13R     HEL1  0.1500  15
     C214     CTL2 -0.1800  16
     H14R     HAL2  0.0900  16
     H14S     HAL2  0.0900  16
     C215     CTL2 -0.1800  17
     H15R     HAL2  0.0900  17
     H15S     HAL2  0.0900  17
     C216     CTL2 -0.1800  18
     H16R     HAL2  0.0900  18
     H16S     HAL2  0.0900  18
     C217     CTL2 -0.1800  19
     H17R     HAL2  0.0900  19
     H17S     HAL2  0.0900  19
     C218     CTL3 -0.2700  20
     H18R     HAL3  0.0900  20
     H18S     HAL3  0.0900  20
     H18T     HAL3  0.0900  20
      C33     CTL2 -0.1800  21
      H3X     HAL2  0.0900  21
      H3Y     HAL2  0.0900  21
      C34     CTL2 -0.1800  22
      H4X     HAL2  0.0900  22
      H4Y     HAL2  0.0900  22
      C35     CTL2 -0.1800  23
      H5X     HAL2  0.0900  23
      H5Y     HAL2  0.0900  23
      C36     CTL2 -0.1800  24
      H6X     HAL2  0.0900  24
      H6Y     HAL2  0.0900  24
      C37     CTL2 -0.1800  25
      H7X     HAL2  0.0900  25
      H7Y     HAL2  0.0900  25
      C38     CTL2 -0.1800  26
      H8X     HAL2  0.0900  26
      H8Y     HAL2  0.0900  26
      C39     CTL2 -0.1800  27
      H9X     HAL2  0.0900  27
      H9Y     HAL2  0.0900  27
     C310     CTL2 -0.1800  28
     H10X     HAL2  0.0900  28
     H10Y     HAL2  0.0900  28
     C311     CTL2 -0.1800  29
     H11X     HAL2  0.0900  29
     H11Y     HAL2  0.0900  29
     C312     CTL2 -0.1800  30
     H12X     HAL2  0.0900  30
     H12Y     HAL2  0.0900  30
     C313     CTL2 -0.1800  31
     H13X     HAL2  0.0900  31
     H13Y     HAL2  0.0900  31
     C314     CTL2 -0.1800  32
     H14X     HAL2  0.0900  32
     H14Y     HAL2  0.0900  32
     C315     CTL2 -0.1800  33
     H15X     HAL2  0.0900  33
     H15Y     HAL2  0.0900  33
     C316     CTL2 -0.1800  34
     H16X     HAL2  0.0900  34
     H16Y     HAL2  0.0900  34
     C317     CTL2 -0.1800  35
     H17X     HAL2  0.0900  35
     H17Y     HAL2  0.0900  35
     C318     CTL3 -0.2700  36
     H18X     HAL3  0.0900  36
     H18Y     HAL3  0.0900  36
     H18Z     HAL3  0.0900  36
  [ bonds ]
        N   C13
        N   C14
        N   C15
      C13  H13A
      C13  H13B
      C13  H13C
      C14  H14A
      C14  H14B
      C14  H14C
      C15  H15A
      C15  H15B
      C15  H15C
        N   C12
      C12  H12A
      C12  H12B
      C12   C11
      C11  H11A
      C11  H11B
      C11   O12
      O11    C1
      O12     P
        P   O11
        P   O13
        P   O14
       C1    HA
       C1    HB
       C1    C2
       C2    HS
       C2    C3
       C2   O21
       C3    HX
       C3    HY
       C3   O31
      O21   C21
      C21   C22
      C21   O22
      C22   H2R
      C22   H2S
      C22   C23
      C23   H3R
      C23   H3S
      C23   C24
      C24   H4R
      C24   H4S
      C24   C25
      C25   H5R
      C25   H5S
      C25   C26
      C26   H6R
      C26   H6S
      C26   C27
      C27   H7R
      C27   H7S
      C27   C28
      C28   H8R
      C28   H8S
      C28   C29
      C29   H9R
      C29  C210
     C210  H10R
     C210  C211
     C211  H11R
     C211  H11S
     C211  C212
     C212  H12R
     C212  C213
     C213  H13R
     C213  C214
     C214  H14R
     C214  H14S
     C214  C215
     C215  H15R
     C215  H15S
     C215  C216
     C216  H16R
     C216  H16S
     C216  C217
     C217  H17R
     C217  H17S
     C217  C218
     C218  H18R
     C218  H18S
     C218  H18T
      O31   C31
      C31   C32
      C31   O32
      C32   H2X
      C32   H2Y
      C32   C33
      C33   H3X
      C33   H3Y
      C33   C34
      C34   H4X
      C34   H4Y
      C34   C35
      C35   H5X
      C35   H5Y
      C35   C36
      C36   H6X
      C36   H6Y
      C36   C37
      C37   H7X
      C37   H7Y
      C37   C38
      C38   H8X
      C38   H8Y
      C38   C39
      C39   H9X
      C39   H9Y
      C39  C310
     C310  H10X
     C310  H10Y
     C310  C311
     C311  H11X
     C311  H11Y
     C311  C312
     C312  H12X
     C312  H12Y
     C312  C313
     C313  H13X
     C313  H13Y
     C313  C314
     C314  H14X
     C314  H14Y
     C314  C315
     C315  H15X
     C315  H15Y
     C315  C316
     C316  H16X
     C316  H16Y
     C316  C317
     C317  H17X
     C317  H17Y
     C317  C318
     C318  H18X
     C318  H18Y
     C318  H18Z
  [ impropers ]
      C21   O21   C22   O22
      C31   O31   C32   O32

[ SLPE ]
; 1-Stearoyl-2-Linoleoyl-Phosphatidylethanolamine
  [ atoms ]
        N     NH3L -0.3000   1
      HN1      HCL  0.3300   1
      HN2      HCL  0.3300   1
      HN3      HCL  0.3300   1
      C12     CTL2  0.1300   1
     H12A     HAL2  0.0900   1
     H12B     HAL2  0.0900   1
      C11     CTL2 -0.0800   2
     H11A     HAL2  0.0900   2
     H11B     HAL2  0.0900   2
        P       PL  1.5000   2
      O13      O2L -0.7800   2
      O14      O2L -0.7800   2
      O12     OSLP -0.5700   2
      O11     OSLP -0.5700   2
       C1     CTL2 -0.0800   2
       HA     HAL2  0.0900   2
       HB     HAL2  0.0900   2
       C2     CTL1  0.1700   3
       HS     HAL1  0.0900   3
      O21      OSL -0.4900   3
      C21       CL  0.9000   3
      O22      OBL -0.6300   3
      C22     CTL2 -0.2200   3
      H2R     HAL2  0.0900   3
      H2S     HAL2  0.0900   3
       C3     CTL2  0.0800   4
       HX     HAL2  0.0900   4
       HY     HAL2  0.0900   4
      O31      OSL -0.4900   4
      C31       CL  0.9000   4
      O32      OBL -0.6300   4
      C32     CTL2 -0.2200   4
      H2X     HAL2  0.0900   4
      H2Y     HAL2  0.0900   4
      C23     CTL2 -0.1800   5
      H3R     HAL2  0.0900   5
      H3S     HAL2  0.0900   5
      C24     CTL2 -0.1800   6
      H4R     HAL2  0.0900   6
      H4S     HAL2  0.0900   6
      C25     CTL2 -0.1800   7
      H5R     HAL2  0.0900   7
      H5S     HAL2  0.0900   7
      C26     CTL2 -0.1800   8
      H6R     HAL2  0.0900   8
      H6S     HAL2  0.0900   8
      C27     CTL2 -0.1800   9
      H7R     HAL2  0.0900   9
      H7S     HAL2  0.0900   9
      C28     CTL2 -0.1800  10
      H8R     HAL2  0.0900  10
      H8S     HAL2  0.0900  10
      C29     CEL1 -0.1500  11
      H9R     HEL1  0.1500  11
     C210     CEL1 -0.1500  12
     H10R     HEL1  0.1500  12
     C211     CTL2 -0.1800  13
     H11R     HAL2  0.0900  13
     H11S     HAL2  0.0900  13
     C212     CEL1 -0.1500  14
     H12R     HEL1  0.1500  14
     C213     CEL1 -0.1500  15
     H13R     HEL1  0.1500  15
     C214     CTL2 -0.1800  16
     H14R     HAL2  0.0900  16
     H14S     HAL2  0.0900  16
     C215     CTL2 -0.1800  17
     H15R     HAL2  0.0900  17
     H15S     HAL2  0.0900  17
     C216     CTL2 -0.1800  18
     H16R     HAL2  0.0900  18
     H16S     HAL2  0.0900  18
     C217     CTL2 -0.1800  19
     H17R     HAL2  0.0900  19
     H17S     HAL2  0.0900  19
     C218     CTL3 -0.2700  20
     H18R     HAL3  0.0900  20
     H18S     HAL3  0.0900  20
     H18T     HAL3  0.0900  20
      C33     CTL2 -0.1800  21
      H3X     HAL2  0.0900  21
      H3Y     HAL2  0.0900  21
      C34     CTL2 -0.1800  22
      H4X     HAL2  0.0900  22
      H4Y     HAL2  0.0900  22
      C35     CTL2 -0.1800  23
      H5X     HAL2  0.0900  23
      H5Y     HAL2  0.0900  23
      C36     CTL2 -0.1800  24
      H6X     HAL2  0.0900  24
      H6Y     HAL2  0.0900  24
      C37     CTL2 -0.1800  25
      H7X     HAL2  0.0900  25
      H7Y     HAL2  0.0900  25
      C38     CTL2 -0.1800  26
      H8X     HAL2  0.0900  26
      H8Y     HAL2  0.0900  26
      C39     CTL2 -0.1800  27
      H9X     HAL2  0.0900  27
      H9Y     HAL2  0.0900  27
     C310     CTL2 -0.1800  28
     H10X     HAL2  0.0900  28
     H10Y     HAL2  0.0900  28
     C311     CTL2 -0.1800  29
     H11X     HAL2  0.0900  29
     H11Y     HAL2  0.0900  29
     C312     CTL2 -0.1800  30
     H12X     HAL2  0.0900  30
     H12Y     HAL2  0.0900  30
     C313     CTL2 -0.1800  31
     H13X     HAL2  0.0900  31
     H13Y     HAL2  0.0900  31
     C314     CTL2 -0.1800  32
     H14X     HAL2  0.0900  32
     H14Y     HAL2  0.0900  32
     C315     CTL2 -0.1800  33
     H15X     HAL2  0.0900  33
     H15Y     HAL2  0.0900  33
     C316     CTL2 -0.1800  34
     H16X     HAL2  0.0900  34
     H16Y     HAL2  0.0900  34
     C317     CTL2 -0.1800  35
     H17X     HAL2  0.0900  35
     H17Y     HAL2  0.0900  35
     C318     CTL3 -0.2700  36
     H18X     HAL3  0.0900  36
     H18Y     HAL3  0.0900  36
     H18Z     HAL3  0.0900  36
  [ bonds ]
        N   HN1
        N   HN2
        N   HN3
        N   C12
      C12  H12A
      C12  H12B
      C12   C11
      C11  H11A
      C11  H11B
      C11   O12
       C1   O11
      O12     P
        P   O11
        P   O13
        P   O14
       C1    HA
       C1    HB
       C1    C2
       C2    HS
       C2    C3
       C2   O21
       C3    HX
       C3    HY
       C3   O31
      O21   C21
      C21   C22
      C21   O22
      C22   H2R
      C22   H2S
      C22   C23
      C23   H3R
      C23   H3S
      C23   C24
      C24   H4R
      C24   H4S
      C24   C25
      C25   H5R
      C25   H5S
      C25   C26
      C26   H6R
      C26   H6S
      C26   C27
      C27   H7R
      C27   H7S
      C27   C28
      C28   H8R
      C28   H8S
      C28   C29
      C29   H9R
      C29  C210
     C210  H10R
     C210  C211
     C211  H11R
     C211  H11S
     C211  C212
     C212  H12R
     C212  C213
     C213  H13R
     C213  C214
     C214  H14R
     C214  H14S
     C214  C215
     C215  H15R
     C215  H15S
     C215  C216
     C216  H16R
     C216  H16S
     C216  C217
     C217  H17R
     C217  H17S
     C217  C218
     C218  H18R
     C218  H18S
     C218  H18T
      O31   C31
      C31   C32
      C31   O32
      C32   H2X
      C32   H2Y
      C32   C33
      C33   H3X
      C33   H3Y
      C33   C34
      C34   H4X
      C34   H4Y
      C34   C35
      C35   H5X
      C35   H5Y
      C35   C36
      C36   H6X
      C36   H6Y
      C36   C37
      C37   H7X
      C37   H7Y
      C37   C38
      C38   H8X
      C38   H8Y
      C38   C39
      C39   H9X
      C39   H9Y
      C39  C310
     C310  H10X
     C310  H10Y
     C310  C311
     C311  H11X
     C311  H11Y
     C311  C312
     C312  H12X
     C312  H12Y
     C312  C313
     C313  H13X
     C313  H13Y
     C313  C314
     C314  H14X
     C314  H14Y
     C314  C315
     C315  H15X
     C315  H15Y
     C315  C316
     C316  H16X
     C316  H16Y
     C316  C317
     C317  H17X
     C317  H17Y
     C317  C318
     C318  H18X
     C318  H18Y
     C318  H18Z
  [ impropers ]
      C21   O21   C22   O22
      C31   O31   C32   O32

[ SLPG ]
; 1-Stearoyl-2-Linoleoyl-Phosphatidylglycerol
  [ atoms ]
      C13     CTL2  0.0500   1
     H13A     HAL2  0.0900   1
     H13B     HAL2  0.0900   1
      OC3      OHL -0.6500   1
      HO3      HOL  0.4200   1
      C12     CTL1  0.1400   2
     H12A     HAL1  0.0900   2
      OC2      OHL -0.6500   2
      HO2      HOL  0.4200   2
      C11     CTL2 -0.0800   3
     H11A     HAL2  0.0900   3
     H11B     HAL2  0.0900   3
        P       PL  1.5000   3
      O13      O2L -0.7800   3
      O14      O2L -0.7800   3
      O12     OSLP -0.5700   3
      O11     OSLP -0.5700   3
       C1     CTL2 -0.0800   3
       HA     HAL2  0.0900   3
       HB     HAL2  0.0900   3
       C2     CTL1  0.1700   4
       HS     HAL1  0.0900   4
      O21      OSL -0.4900   4
      C21       CL  0.9000   4
      O22      OBL -0.6300   4
      C22     CTL2 -0.2200   4
      H2R     HAL2  0.0900   4
      H2S     HAL2  0.0900   4
       C3     CTL2  0.0800   5
       HX     HAL2  0.0900   5
       HY     HAL2  0.0900   5
      O31      OSL -0.4900   5
      C31       CL  0.9000   5
      O32      OBL -0.6300   5
      C32     CTL2 -0.2200   5
      H2X     HAL2  0.0900   5
      H2Y     HAL2  0.0900   5
      C23     CTL2 -0.1800   6
      H3R     HAL2  0.0900   6
      H3S     HAL2  0.0900   6
      C24     CTL2 -0.1800   7
      H4R     HAL2  0.0900   7
      H4S     HAL2  0.0900   7
      C25     CTL2 -0.1800   8
      H5R     HAL2  0.0900   8
      H5S     HAL2  0.0900   8
      C26     CTL2 -0.1800   9
      H6R     HAL2  0.0900   9
      H6S     HAL2  0.0900   9
      C27     CTL2 -0.1800  10
      H7R     HAL2  0.0900  10
      H7S     HAL2  0.0900  10
      C28     CTL2 -0.1800  11
      H8R     HAL2  0.0900  11
      H8S     HAL2  0.0900  11
      C29     CEL1 -0.1500  12
      H9R     HEL1  0.1500  12
     C210     CEL1 -0.1500  13
     H10R     HEL1  0.1500  13
     C211     CTL2 -0.1800  14
     H11R     HAL2  0.0900  14
     H11S     HAL2  0.0900  14
     C212     CEL1 -0.1500  15
     H12R     HEL1  0.1500  15
     C213     CEL1 -0.1500  16
     H13R     HEL1  0.1500  16
     C214     CTL2 -0.1800  17
     H14R     HAL2  0.0900  17
     H14S     HAL2  0.0900  17
     C215     CTL2 -0.1800  18
     H15R     HAL2  0.0900  18
     H15S     HAL2  0.0900  18
     C216     CTL2 -0.1800  19
     H16R     HAL2  0.0900  19
     H16S     HAL2  0.0900  19
     C217     CTL2 -0.1800  20
     H17R     HAL2  0.0900  20
     H17S     HAL2  0.0900  20
     C218     CTL3 -0.2700  21
     H18R     HAL3  0.0900  21
     H18S     HAL3  0.0900  21
     H18T     HAL3  0.0900  21
      C33     CTL2 -0.1800  22
      H3X     HAL2  0.0900  22
      H3Y     HAL2  0.0900  22
      C34     CTL2 -0.1800  23
      H4X     HAL2  0.0900  23
      H4Y     HAL2  0.0900  23
      C35     CTL2 -0.1800  24
      H5X     HAL2  0.0900  24
      H5Y     HAL2  0.0900  24
      C36     CTL2 -0.1800  25
      H6X     HAL2  0.0900  25
      H6Y     HAL2  0.0900  25
      C37     CTL2 -0.1800  26
      H7X     HAL2  0.0900  26
      H7Y     HAL2  0.0900  26
      C38     CTL2 -0.1800  27
      H8X     HAL2  0.0900  27
      H8Y     HAL2  0.0900  27
      C39     CTL2 -0.1800  28
      H9X     HAL2  0.0900  28
      H9Y     HAL2  0.0900  28
     C310     CTL2 -0.1800  29
     H10X     HAL2  0.0900  29
     H10Y     HAL2  0.0900  29
     C311     CTL2 -0.1800  30
     H11X     HAL2  0.0900  30
     H11Y     HAL2  0.0900  30
     C312     CTL2 -0.1800  31
     H12X     HAL2  0.0900  31
     H12Y     HAL2  0.0900  31
     C313     CTL2 -0.1800  32
     H13X     HAL2  0.0900  32
     H13Y     HAL2  0.0900  32
     C314     CTL2 -0.1800  33
     H14X     HAL2  0.0900  33
     H14Y     HAL2  0.0900  33
     C315     CTL2 -0.1800  34
     H15X     HAL2  0.0900  34
     H15Y     HAL2  0.0900  34
     C316     CTL2 -0.1800  35
     H16X     HAL2  0.0900  35
     H16Y     HAL2  0.0900  35
     C317     CTL2 -0.1800  36
     H17X     HAL2  0.0900  36
     H17Y     HAL2  0.0900  36
     C318     CTL3 -0.2700  37
     H18X     HAL3  0.0900  37
     H18Y     HAL3  0.0900  37
     H18Z     HAL3  0.0900  37
  [ bonds ]
      HO3   OC3
      OC3   C13
      C13  H13A
      C13  H13B
      C13   C12
      HO2   OC2
      OC2   C12
      C12  H12A
      C12   C11
      C11  H11A
      C11  H11B
      C11   O12
      O11    C1
      O12     P
        P   O11
        P   O13
        P   O14
       C1    HA
       C1    HB
       C1    C2
       C2    HS
       C2    C3
       C2   O21
       C3    HX
       C3    HY
       C3   O31
      O21   C21
      C21   C22
      C21   O22
      C22   H2R
      C22   H2S
      C22   C23
      C23   H3R
      C23   H3S
      C23   C24
      C24   H4R
      C24   H4S
      C24   C25
      C25   H5R
      C25   H5S
      C25   C26
      C26   H6R
      C26   H6S
      C26   C27
      C27   H7R
      C27   H7S
      C27   C28
      C28   H8R
      C28   H8S
      C28   C29
      C29   H9R
      C29  C210
     C210  H10R
     C210  C211
     C211  H11R
     C211  H11S
     C211  C212
     C212  H12R
     C212  C213
     C213  H13R
     C213  C214
     C214  H14R
     C214  H14S
     C214  C215
     C215  H15R
     C215  H15S
     C215  C216
     C216  H16R
     C216  H16S
     C216  C217
     C217  H17R
     C217  H17S
     C217  C218
     C218  H18R
     C218  H18S
     C218  H18T
      O31   C31
      C31   C32
      C31   O32
      C32   H2X
      C32   H2Y
      C32   C33
      C33   H3X
      C33   H3Y
      C33   C34
      C34   H4X
      C34   H4Y
      C34   C35
      C35   H5X
      C35   H5Y
      C35   C36
      C36   H6X
      C36   H6Y
      C36   C37
      C37   H7X
      C37   H7Y
      C37   C38
      C38   H8X
      C38   H8Y
      C38   C39
      C39   H9X
      C39   H9Y
      C39  C310
     C310  H10X
     C310  H10Y
     C310  C311
     C311  H11X
     C311  H11Y
     C311  C312
     C312  H12X
     C312  H12Y
     C312  C313
     C313  H13X
     C313  H13Y
     C313  C314
     C314  H14X
     C314  H14Y
     C314  C315
     C315  H15X
     C315  H15Y
     C315  C316
     C316  H16X
     C316  H16Y
     C316  C317
     C317  H17X
     C317  H17Y
     C317  C318
     C318  H18X
     C318  H18Y
     C318  H18Z

[ SLPS ]
; 1-Stearoyl-2-Linoleoyl-Phosphatidylserine
  [ atoms ]
        N     NH3L -0.3000   1
      HN1      HCL  0.3300   1
      HN2      HCL  0.3300   1
      HN3      HCL  0.3300   1
      C12     CTL1  0.2100   1
     H12A      HBL  0.1000   1
      C13      CCL  0.3400   2
     O13A      OCL -0.6700   2
     O13B      OCL -0.6700   2
      C11     CTL2 -0.0800   3
     H11A     HAL2  0.0900   3
     H11B     HAL2  0.0900   3
        P       PL  1.5000   3
      O13      O2L -0.7800   3
      O14      O2L -0.7800   3
      O12     OSLP -0.5700   3
      O11     OSLP -0.5700   3
       C1     CTL2 -0.0800   3
       HA     HAL2  0.0900   3
       HB     HAL2  0.0900   3
       C2     CTL1  0.1700   4
       HS     HAL1  0.0900   4
      O21      OSL -0.4900   4
      C21       CL  0.9000   4
      O22      OBL -0.6300   4
      C22     CTL2 -0.2200   4
      H2R     HAL2  0.0900   4
      H2S     HAL2  0.0900   4
       C3     CTL2  0.0800   5
       HX     HAL2  0.0900   5
       HY     HAL2  0.0900   5
      O31      OSL -0.4900   5
      C31       CL  0.9000   5
      O32      OBL -0.6300   5
      C32     CTL2 -0.2200   5
      H2X     HAL2  0.0900   5
      H2Y     HAL2  0.0900   5
      C23     CTL2 -0.1800   6
      H3R     HAL2  0.0900   6
      H3S     HAL2  0.0900   6
      C24     CTL2 -0.1800   7
      H4R     HAL2  0.0900   7
      H4S     HAL2  0.0900   7
      C25     CTL2 -0.1800   8
      H5R     HAL2  0.0900   8
      H5S     HAL2  0.0900   8
      C26     CTL2 -0.1800   9
      H6R     HAL2  0.0900   9
      H6S     HAL2  0.0900   9
      C27     CTL2 -0.1800  10
      H7R     HAL2  0.0900  10
      H7S     HAL2  0.0900  10
      C28     CTL2 -0.1800  11
      H8R     HAL2  0.0900  11
      H8S     HAL2  0.0900  11
      C29     CEL1 -0.1500  12
      H9R     HEL1  0.1500  12
     C210     CEL1 -0.1500  13
     H10R     HEL1  0.1500  13
     C211     CTL2 -0.1800  14
     H11R     HAL2  0.0900  14
     H11S     HAL2  0.0900  14
     C212     CEL1 -0.1500  15
     H12R     HEL1  0.1500  15
     C213     CEL1 -0.1500  16
     H13R     HEL1  0.1500  16
     C214     CTL2 -0.1800  17
     H14R     HAL2  0.0900  17
     H14S     HAL2  0.0900  17
     C215     CTL2 -0.1800  18
     H15R     HAL2  0.0900  18
     H15S     HAL2  0.0900  18
     C216     CTL2 -0.1800  19
     H16R     HAL2  0.0900  19
     H16S     HAL2  0.0900  19
     C217     CTL2 -0.1800  20
     H17R     HAL2  0.0900  20
     H17S     HAL2  0.0900  20
     C218     CTL3 -0.2700  21
     H18R     HAL3  0.0900  21
     H18S     HAL3  0.0900  21
     H18T     HAL3  0.0900  21
      C33     CTL2 -0.1800  22
      H3X     HAL2  0.0900  22
      H3Y     HAL2  0.0900  22
      C34     CTL2 -0.1800  23
      H4X     HAL2  0.0900  23
      H4Y     HAL2  0.0900  23
      C35     CTL2 -0.1800  24
      H5X     HAL2  0.0900  24
      H5Y     HAL2  0.0900  24
      C36     CTL2 -0.1800  25
      H6X     HAL2  0.0900  25
      H6Y     HAL2  0.0900  25
      C37     CTL2 -0.1800  26
      H7X     HAL2  0.0900  26
      H7Y     HAL2  0.0900  26
      C38     CTL2 -0.1800  27
      H8X     HAL2  0.0900  27
      H8Y     HAL2  0.0900  27
      C39     CTL2 -0.1800  28
      H9X     HAL2  0.0900  28
      H9Y     HAL2  0.0900  28
     C310     CTL2 -0.1800  29
     H10X     HAL2  0.0900  29
     H10Y     HAL2  0.0900  29
     C311     CTL2 -0.1800  30
     H11X     HAL2  0.0900  30
     H11Y     HAL2  0.0900  30
     C312     CTL2 -0.1800  31
     H12X     HAL2  0.0900  31
     H12Y     HAL2  0.0900  31
     C313     CTL2 -0.1800  32
     H13X     HAL2  0.0900  32
     H13Y     HAL2  0.0900  32
     C314     CTL2 -0.1800  33
     H14X     HAL2  0.0900  33
     H14Y     HAL2  0.0900  33
     C315     CTL2 -0.1800  34
     H15X     HAL2  0.0900  34
     H15Y     HAL2  0.0900  34
     C316     CTL2 -0.1800  35
     H16X     HAL2  0.0900  35
     H16Y     HAL2  0.0900  35
     C317     CTL2 -0.1800  36
     H17X     HAL2  0.0900  36
     H17Y     HAL2  0.0900  36
     C318     CTL3 -0.2700  37
     H18X     HAL3  0.0900  37
     H18Y     HAL3  0.0900  37
     H18Z     HAL3  0.0900  37
  [ bonds ]
        N   HN1
        N   HN2
        N   HN3
        N   C12
     O13B   C13
      C13   C12
      C13  O13A
      C12  H12A
      C12   C11
       C1   O11
      C11  H11A
      C11  H11B
      C11   O12
      O12     P
        P   O11
        P   O13
        P   O14
       C1    HA
       C1    HB
       C1    C2
       C2    HS
       C2    C3
       C2   O21
       C3    HX
       C3    HY
       C3   O31
      O21   C21
      C21   C22
      C21   O22
      C22   H2R
      C22   H2S
      C22   C23
      C23   H3R
      C23   H3S
      C23   C24
      C24   H4R
      C24   H4S
      C24   C25
      C25   H5R
      C25   H5S
      C25   C26
      C26   H6R
      C26   H6S
      C26   C27
      C27   H7R
      C27   H7S
      C27   C28
      C28   H8R
      C28   H8S
      C28   C29
      C29   H9R
      C29  C210
     C210  H10R
     C210  C211
     C211  H11R
     C211  H11S
     C211  C212
     C212  H12R
     C212  C213
     C213  H13R
     C213  C214
     C214  H14R
     C214  H14S
     C214  C215
     C215  H15R
     C215  H15S
     C215  C216
     C216  H16R
     C216  H16S
     C216  C217
     C217  H17R
     C217  H17S
     C217  C218
     C218  H18R
     C218  H18S
     C218  H18T
      O31   C31
      C31   C32
      C31   O32
      C32   H2X
      C32   H2Y
      C32   C33
      C33   H3X
      C33   H3Y
      C33   C34
      C34   H4X
      C34   H4Y
      C34   C35
      C35   H5X
      C35   H5Y
      C35   C36
      C36   H6X
      C36   H6Y
      C36   C37
      C37   H7X
      C37   H7Y
      C37   C38
      C38   H8X
      C38   H8Y
      C38   C39
      C39   H9X
      C39   H9Y
      C39  C310
     C310  H10X
     C310  H10Y
     C310  C311
     C311  H11X
     C311  H11Y
     C311  C312
     C312  H12X
     C312  H12Y
     C312  C313
     C313  H13X
     C313  H13Y
     C313  C314
     C314  H14X
     C314  H14Y
     C314  C315
     C315  H15X
     C315  H15Y
     C315  C316
     C316  H16X
     C316  H16Y
     C316  C317
     C317  H17X
     C317  H17Y
     C317  C318
     C318  H18X
     C318  H18Y
     C318  H18Z
  [ impropers ]
      C21   O21   C22   O22
      C31   O31   C32   O32
      C13   C12  O13B  O13A

[ SOPA ]
; 1-Stearoyl-2-Oleoyl-Phosphatidic acid
  [ atoms ]
        P       PL  1.5000   1
      O13      O2L -0.8200   1
      O14      O2L -0.8200   1
      O12      OHL -0.6800   1
      H12      HOL  0.3400   1
      O11     OSLP -0.6200   1
       C1     CTL2 -0.0800   1
       HA     HAL2  0.0900   1
       HB     HAL2  0.0900   1
       C2     CTL1  0.1700   2
       HS     HAL1  0.0900   2
      O21      OSL -0.4900   2
      C21       CL  0.9000   2
      O22      OBL -0.6300   2
      C22     CTL2 -0.2200   2
      H2R     HAL2  0.0900   2
      H2S     HAL2  0.0900   2
       C3     CTL2  0.0800   3
       HX     HAL2  0.0900   3
       HY     HAL2  0.0900   3
      O31      OSL -0.4900   3
      C31       CL  0.9000   3
      O32      OBL -0.6300   3
      C32     CTL2 -0.2200   3
      H2X     HAL2  0.0900   3
      H2Y     HAL2  0.0900   3
      C23     CTL2 -0.1800   4
      H3R     HAL2  0.0900   4
      H3S     HAL2  0.0900   4
      C24     CTL2 -0.1800   5
      H4R     HAL2  0.0900   5
      H4S     HAL2  0.0900   5
      C25     CTL2 -0.1800   6
      H5R     HAL2  0.0900   6
      H5S     HAL2  0.0900   6
      C26     CTL2 -0.1800   7
      H6R     HAL2  0.0900   7
      H6S     HAL2  0.0900   7
      C27     CTL2 -0.1800   8
      H7R     HAL2  0.0900   8
      H7S     HAL2  0.0900   8
      C28     CTL2 -0.1800   9
      H8R     HAL2  0.0900   9
      H8S     HAL2  0.0900   9
      C29     CEL1 -0.1500  10
      H91     HEL1  0.1500  10
     C210     CEL1 -0.1500  11
     H101     HEL1  0.1500  11
     C211     CTL2 -0.1800  12
     H11R     HAL2  0.0900  12
     H11S     HAL2  0.0900  12
     C212     CTL2 -0.1800  13
     H12R     HAL2  0.0900  13
     H12S     HAL2  0.0900  13
     C213     CTL2 -0.1800  14
     H13R     HAL2  0.0900  14
     H13S     HAL2  0.0900  14
     C214     CTL2 -0.1800  15
     H14R     HAL2  0.0900  15
     H14S     HAL2  0.0900  15
     C215     CTL2 -0.1800  16
     H15R     HAL2  0.0900  16
     H15S     HAL2  0.0900  16
     C216     CTL2 -0.1800  17
     H16R     HAL2  0.0900  17
     H16S     HAL2  0.0900  17
     C217     CTL2 -0.1800  18
     H17R     HAL2  0.0900  18
     H17S     HAL2  0.0900  18
     C218     CTL3 -0.2700  19
     H18R     HAL3  0.0900  19
     H18S     HAL3  0.0900  19
     H18T     HAL3  0.0900  19
      C33     CTL2 -0.1800  20
      H3X     HAL2  0.0900  20
      H3Y     HAL2  0.0900  20
      C34     CTL2 -0.1800  21
      H4X     HAL2  0.0900  21
      H4Y     HAL2  0.0900  21
      C35     CTL2 -0.1800  22
      H5X     HAL2  0.0900  22
      H5Y     HAL2  0.0900  22
      C36     CTL2 -0.1800  23
      H6X     HAL2  0.0900  23
      H6Y     HAL2  0.0900  23
      C37     CTL2 -0.1800  24
      H7X     HAL2  0.0900  24
      H7Y     HAL2  0.0900  24
      C38     CTL2 -0.1800  25
      H8X     HAL2  0.0900  25
      H8Y     HAL2  0.0900  25
      C39     CTL2 -0.1800  26
      H9X     HAL2  0.0900  26
      H9Y     HAL2  0.0900  26
     C310     CTL2 -0.1800  27
     H10X     HAL2  0.0900  27
     H10Y     HAL2  0.0900  27
     C311     CTL2 -0.1800  28
     H11X     HAL2  0.0900  28
     H11Y     HAL2  0.0900  28
     C312     CTL2 -0.1800  29
     H12X     HAL2  0.0900  29
     H12Y     HAL2  0.0900  29
     C313     CTL2 -0.1800  30
     H13X     HAL2  0.0900  30
     H13Y     HAL2  0.0900  30
     C314     CTL2 -0.1800  31
     H14X     HAL2  0.0900  31
     H14Y     HAL2  0.0900  31
     C315     CTL2 -0.1800  32
     H15X     HAL2  0.0900  32
     H15Y     HAL2  0.0900  32
     C316     CTL2 -0.1800  33
     H16X     HAL2  0.0900  33
     H16Y     HAL2  0.0900  33
     C317     CTL2 -0.1800  34
     H17X     HAL2  0.0900  34
     H17Y     HAL2  0.0900  34
     C318     CTL3 -0.2700  35
     H18X     HAL3  0.0900  35
     H18Y     HAL3  0.0900  35
     H18Z     HAL3  0.0900  35
  [ bonds ]
      O12     P
        P   O11
        P   O13
        P   O14
      O12   H12
      O11    C1
       C1    HA
       C1    HB
       C1    C2
       C2    HS
       C2    C3
       C2   O21
       C3    HX
       C3    HY
       C3   O31
      O21   C21
      C21   C22
      C21   O22
      C22   H2R
      C22   H2S
      C22   C23
      C23   H3R
      C23   H3S
      C23   C24
      C24   H4R
      C24   H4S
      C24   C25
      C25   H5R
      C25   H5S
      C25   C26
      C26   H6R
      C26   H6S
      C26   C27
      C27   H7R
      C27   H7S
      C27   C28
      C28   H8R
      C28   H8S
      C28   C29
      C29   H91
      C29  C210
     C210  H101
     C210  C211
     C211  H11R
     C211  H11S
     C211  C212
     C212  H12R
     C212  H12S
     C212  C213
     C213  H13R
     C213  H13S
     C213  C214
     C214  H14R
     C214  H14S
     C214  C215
     C215  H15R
     C215  H15S
     C215  C216
     C216  H16R
     C216  H16S
     C216  C217
     C217  H17R
     C217  H17S
     C217  C218
     C218  H18R
     C218  H18S
     C218  H18T
      O31   C31
      C31   C32
      C31   O32
      C32   H2X
      C32   H2Y
      C32   C33
      C33   H3X
      C33   H3Y
      C33   C34
      C34   H4X
      C34   H4Y
      C34   C35
      C35   H5X
      C35   H5Y
      C35   C36
      C36   H6X
      C36   H6Y
      C36   C37
      C37   H7X
      C37   H7Y
      C37   C38
      C38   H8X
      C38   H8Y
      C38   C39
      C39   H9X
      C39   H9Y
      C39  C310
     C310  H10X
     C310  H10Y
     C310  C311
     C311  H11X
     C311  H11Y
     C311  C312
     C312  H12X
     C312  H12Y
     C312  C313
     C313  H13X
     C313  H13Y
     C313  C314
     C314  H14X
     C314  H14Y
     C314  C315
     C315  H15X
     C315  H15Y
     C315  C316
     C316  H16X
     C316  H16Y
     C316  C317
     C317  H17X
     C317  H17Y
     C317  C318
     C318  H18X
     C318  H18Y
     C318  H18Z
  [ impropers ]
      C21   O21   C22   O22
      C31   O31   C32   O32

[ SOPE ]
; 1-Stearoyl-2-Oleoyl-Phosphatidylethanolamine
  [ atoms ]
        N     NH3L -0.3000   1
      HN1      HCL  0.3300   1
      HN2      HCL  0.3300   1
      HN3      HCL  0.3300   1
      C12     CTL2  0.1300   1
     H12A     HAL2  0.0900   1
     H12B     HAL2  0.0900   1
      C11     CTL2 -0.0800   2
     H11A     HAL2  0.0900   2
     H11B     HAL2  0.0900   2
        P       PL  1.5000   2
      O13      O2L -0.7800   2
      O14      O2L -0.7800   2
      O12     OSLP -0.5700   2
      O11     OSLP -0.5700   2
       C1     CTL2 -0.0800   2
       HA     HAL2  0.0900   2
       HB     HAL2  0.0900   2
       C2     CTL1  0.1700   3
       HS     HAL1  0.0900   3
      O21      OSL -0.4900   3
      C21       CL  0.9000   3
      O22      OBL -0.6300   3
      C22     CTL2 -0.2200   3
      H2R     HAL2  0.0900   3
      H2S     HAL2  0.0900   3
       C3     CTL2  0.0800   4
       HX     HAL2  0.0900   4
       HY     HAL2  0.0900   4
      O31      OSL -0.4900   4
      C31       CL  0.9000   4
      O32      OBL -0.6300   4
      C32     CTL2 -0.2200   4
      H2X     HAL2  0.0900   4
      H2Y     HAL2  0.0900   4
      C23     CTL2 -0.1800   5
      H3R     HAL2  0.0900   5
      H3S     HAL2  0.0900   5
      C24     CTL2 -0.1800   6
      H4R     HAL2  0.0900   6
      H4S     HAL2  0.0900   6
      C25     CTL2 -0.1800   7
      H5R     HAL2  0.0900   7
      H5S     HAL2  0.0900   7
      C26     CTL2 -0.1800   8
      H6R     HAL2  0.0900   8
      H6S     HAL2  0.0900   8
      C27     CTL2 -0.1800   9
      H7R     HAL2  0.0900   9
      H7S     HAL2  0.0900   9
      C28     CTL2 -0.1800  10
      H8R     HAL2  0.0900  10
      H8S     HAL2  0.0900  10
      C29     CEL1 -0.1500  11
      H91     HEL1  0.1500  11
     C210     CEL1 -0.1500  12
     H101     HEL1  0.1500  12
     C211     CTL2 -0.1800  13
     H11R     HAL2  0.0900  13
     H11S     HAL2  0.0900  13
     C212     CTL2 -0.1800  14
     H12R     HAL2  0.0900  14
     H12S     HAL2  0.0900  14
     C213     CTL2 -0.1800  15
     H13R     HAL2  0.0900  15
     H13S     HAL2  0.0900  15
     C214     CTL2 -0.1800  16
     H14R     HAL2  0.0900  16
     H14S     HAL2  0.0900  16
     C215     CTL2 -0.1800  17
     H15R     HAL2  0.0900  17
     H15S     HAL2  0.0900  17
     C216     CTL2 -0.1800  18
     H16R     HAL2  0.0900  18
     H16S     HAL2  0.0900  18
     C217     CTL2 -0.1800  19
     H17R     HAL2  0.0900  19
     H17S     HAL2  0.0900  19
     C218     CTL3 -0.2700  20
     H18R     HAL3  0.0900  20
     H18S     HAL3  0.0900  20
     H18T     HAL3  0.0900  20
      C33     CTL2 -0.1800  21
      H3X     HAL2  0.0900  21
      H3Y     HAL2  0.0900  21
      C34     CTL2 -0.1800  22
      H4X     HAL2  0.0900  22
      H4Y     HAL2  0.0900  22
      C35     CTL2 -0.1800  23
      H5X     HAL2  0.0900  23
      H5Y     HAL2  0.0900  23
      C36     CTL2 -0.1800  24
      H6X     HAL2  0.0900  24
      H6Y     HAL2  0.0900  24
      C37     CTL2 -0.1800  25
      H7X     HAL2  0.0900  25
      H7Y     HAL2  0.0900  25
      C38     CTL2 -0.1800  26
      H8X     HAL2  0.0900  26
      H8Y     HAL2  0.0900  26
      C39     CTL2 -0.1800  27
      H9X     HAL2  0.0900  27
      H9Y     HAL2  0.0900  27
     C310     CTL2 -0.1800  28
     H10X     HAL2  0.0900  28
     H10Y     HAL2  0.0900  28
     C311     CTL2 -0.1800  29
     H11X     HAL2  0.0900  29
     H11Y     HAL2  0.0900  29
     C312     CTL2 -0.1800  30
     H12X     HAL2  0.0900  30
     H12Y     HAL2  0.0900  30
     C313     CTL2 -0.1800  31
     H13X     HAL2  0.0900  31
     H13Y     HAL2  0.0900  31
     C314     CTL2 -0.1800  32
     H14X     HAL2  0.0900  32
     H14Y     HAL2  0.0900  32
     C315     CTL2 -0.1800  33
     H15X     HAL2  0.0900  33
     H15Y     HAL2  0.0900  33
     C316     CTL2 -0.1800  34
     H16X     HAL2  0.0900  34
     H16Y     HAL2  0.0900  34
     C317     CTL2 -0.1800  35
     H17X     HAL2  0.0900  35
     H17Y     HAL2  0.0900  35
     C318     CTL3 -0.2700  36
     H18X     HAL3  0.0900  36
     H18Y     HAL3  0.0900  36
     H18Z     HAL3  0.0900  36
  [ bonds ]
        N   HN1
        N   HN2
        N   HN3
        N   C12
      C12  H12A
      C12  H12B
      C12   C11
      C11  H11A
      C11  H11B
      C11   O12
       C1   O11
      O12     P
        P   O11
        P   O13
        P   O14
       C1    HA
       C1    HB
       C1    C2
       C2    HS
       C2    C3
       C2   O21
       C3    HX
       C3    HY
       C3   O31
      O21   C21
      C21   C22
      C21   O22
      C22   H2R
      C22   H2S
      C22   C23
      C23   H3R
      C23   H3S
      C23   C24
      C24   H4R
      C24   H4S
      C24   C25
      C25   H5R
      C25   H5S
      C25   C26
      C26   H6R
      C26   H6S
      C26   C27
      C27   H7R
      C27   H7S
      C27   C28
      C28   H8R
      C28   H8S
      C28   C29
      C29   H91
      C29  C210
     C210  H101
     C210  C211
     C211  H11R
     C211  H11S
     C211  C212
     C212  H12R
     C212  H12S
     C212  C213
     C213  H13R
     C213  H13S
     C213  C214
     C214  H14R
     C214  H14S
     C214  C215
     C215  H15R
     C215  H15S
     C215  C216
     C216  H16R
     C216  H16S
     C216  C217
     C217  H17R
     C217  H17S
     C217  C218
     C218  H18R
     C218  H18S
     C218  H18T
      O31   C31
      C31   C32
      C31   O32
      C32   H2X
      C32   H2Y
      C32   C33
      C33   H3X
      C33   H3Y
      C33   C34
      C34   H4X
      C34   H4Y
      C34   C35
      C35   H5X
      C35   H5Y
      C35   C36
      C36   H6X
      C36   H6Y
      C36   C37
      C37   H7X
      C37   H7Y
      C37   C38
      C38   H8X
      C38   H8Y
      C38   C39
      C39   H9X
      C39   H9Y
      C39  C310
     C310  H10X
     C310  H10Y
     C310  C311
     C311  H11X
     C311  H11Y
     C311  C312
     C312  H12X
     C312  H12Y
     C312  C313
     C313  H13X
     C313  H13Y
     C313  C314
     C314  H14X
     C314  H14Y
     C314  C315
     C315  H15X
     C315  H15Y
     C315  C316
     C316  H16X
     C316  H16Y
     C316  C317
     C317  H17X
     C317  H17Y
     C317  C318
     C318  H18X
     C318  H18Y
     C318  H18Z
  [ impropers ]
      C21   O21   C22   O22
      C31   O31   C32   O32

[ SOPG ]
; 1-Stearoyl-2-Oleoyl-Phosphatidylglycerol
  [ atoms ]
      C13     CTL2  0.0500   1
     H13A     HAL2  0.0900   1
     H13B     HAL2  0.0900   1
      OC3      OHL -0.6500   1
      HO3      HOL  0.4200   1
      C12     CTL1  0.1400   2
     H12A     HAL1  0.0900   2
      OC2      OHL -0.6500   2
      HO2      HOL  0.4200   2
      C11     CTL2 -0.0800   3
     H11A     HAL2  0.0900   3
     H11B     HAL2  0.0900   3
        P       PL  1.5000   3
      O13      O2L -0.7800   3
      O14      O2L -0.7800   3
      O12     OSLP -0.5700   3
      O11     OSLP -0.5700   3
       C1     CTL2 -0.0800   3
       HA     HAL2  0.0900   3
       HB     HAL2  0.0900   3
       C2     CTL1  0.1700   4
       HS     HAL1  0.0900   4
      O21      OSL -0.4900   4
      C21       CL  0.9000   4
      O22      OBL -0.6300   4
      C22     CTL2 -0.2200   4
      H2R     HAL2  0.0900   4
      H2S     HAL2  0.0900   4
       C3     CTL2  0.0800   5
       HX     HAL2  0.0900   5
       HY     HAL2  0.0900   5
      O31      OSL -0.4900   5
      C31       CL  0.9000   5
      O32      OBL -0.6300   5
      C32     CTL2 -0.2200   5
      H2X     HAL2  0.0900   5
      H2Y     HAL2  0.0900   5
      C23     CTL2 -0.1800   6
      H3R     HAL2  0.0900   6
      H3S     HAL2  0.0900   6
      C24     CTL2 -0.1800   7
      H4R     HAL2  0.0900   7
      H4S     HAL2  0.0900   7
      C25     CTL2 -0.1800   8
      H5R     HAL2  0.0900   8
      H5S     HAL2  0.0900   8
      C26     CTL2 -0.1800   9
      H6R     HAL2  0.0900   9
      H6S     HAL2  0.0900   9
      C27     CTL2 -0.1800  10
      H7R     HAL2  0.0900  10
      H7S     HAL2  0.0900  10
      C28     CTL2 -0.1800  11
      H8R     HAL2  0.0900  11
      H8S     HAL2  0.0900  11
      C29     CEL1 -0.1500  12
      H91     HEL1  0.1500  12
     C210     CEL1 -0.1500  13
     H101     HEL1  0.1500  13
     C211     CTL2 -0.1800  14
     H11R     HAL2  0.0900  14
     H11S     HAL2  0.0900  14
     C212     CTL2 -0.1800  15
     H12R     HAL2  0.0900  15
     H12S     HAL2  0.0900  15
     C213     CTL2 -0.1800  16
     H13R     HAL2  0.0900  16
     H13S     HAL2  0.0900  16
     C214     CTL2 -0.1800  17
     H14R     HAL2  0.0900  17
     H14S     HAL2  0.0900  17
     C215     CTL2 -0.1800  18
     H15R     HAL2  0.0900  18
     H15S     HAL2  0.0900  18
     C216     CTL2 -0.1800  19
     H16R     HAL2  0.0900  19
     H16S     HAL2  0.0900  19
     C217     CTL2 -0.1800  20
     H17R     HAL2  0.0900  20
     H17S     HAL2  0.0900  20
     C218     CTL3 -0.2700  21
     H18R     HAL3  0.0900  21
     H18S     HAL3  0.0900  21
     H18T     HAL3  0.0900  21
      C33     CTL2 -0.1800  22
      H3X     HAL2  0.0900  22
      H3Y     HAL2  0.0900  22
      C34     CTL2 -0.1800  23
      H4X     HAL2  0.0900  23
      H4Y     HAL2  0.0900  23
      C35     CTL2 -0.1800  24
      H5X     HAL2  0.0900  24
      H5Y     HAL2  0.0900  24
      C36     CTL2 -0.1800  25
      H6X     HAL2  0.0900  25
      H6Y     HAL2  0.0900  25
      C37     CTL2 -0.1800  26
      H7X     HAL2  0.0900  26
      H7Y     HAL2  0.0900  26
      C38     CTL2 -0.1800  27
      H8X     HAL2  0.0900  27
      H8Y     HAL2  0.0900  27
      C39     CTL2 -0.1800  28
      H9X     HAL2  0.0900  28
      H9Y     HAL2  0.0900  28
     C310     CTL2 -0.1800  29
     H10X     HAL2  0.0900  29
     H10Y     HAL2  0.0900  29
     C311     CTL2 -0.1800  30
     H11X     HAL2  0.0900  30
     H11Y     HAL2  0.0900  30
     C312     CTL2 -0.1800  31
     H12X     HAL2  0.0900  31
     H12Y     HAL2  0.0900  31
     C313     CTL2 -0.1800  32
     H13X     HAL2  0.0900  32
     H13Y     HAL2  0.0900  32
     C314     CTL2 -0.1800  33
     H14X     HAL2  0.0900  33
     H14Y     HAL2  0.0900  33
     C315     CTL2 -0.1800  34
     H15X     HAL2  0.0900  34
     H15Y     HAL2  0.0900  34
     C316     CTL2 -0.1800  35
     H16X     HAL2  0.0900  35
     H16Y     HAL2  0.0900  35
     C317     CTL2 -0.1800  36
     H17X     HAL2  0.0900  36
     H17Y     HAL2  0.0900  36
     C318     CTL3 -0.2700  37
     H18X     HAL3  0.0900  37
     H18Y     HAL3  0.0900  37
     H18Z     HAL3  0.0900  37
  [ bonds ]
      HO3   OC3
      OC3   C13
      C13  H13A
      C13  H13B
      C13   C12
      HO2   OC2
      OC2   C12
      C12  H12A
      C12   C11
      C11  H11A
      C11  H11B
      C11   O12
      O11    C1
      O12     P
        P   O11
        P   O13
        P   O14
       C1    HA
       C1    HB
       C1    C2
       C2    HS
       C2    C3
       C2   O21
       C3    HX
       C3    HY
       C3   O31
      O21   C21
      C21   C22
      C21   O22
      C22   H2R
      C22   H2S
      C22   C23
      C23   H3R
      C23   H3S
      C23   C24
      C24   H4R
      C24   H4S
      C24   C25
      C25   H5R
      C25   H5S
      C25   C26
      C26   H6R
      C26   H6S
      C26   C27
      C27   H7R
      C27   H7S
      C27   C28
      C28   H8R
      C28   H8S
      C28   C29
      C29   H91
      C29  C210
     C210  H101
     C210  C211
     C211  H11R
     C211  H11S
     C211  C212
     C212  H12R
     C212  H12S
     C212  C213
     C213  H13R
     C213  H13S
     C213  C214
     C214  H14R
     C214  H14S
     C214  C215
     C215  H15R
     C215  H15S
     C215  C216
     C216  H16R
     C216  H16S
     C216  C217
     C217  H17R
     C217  H17S
     C217  C218
     C218  H18R
     C218  H18S
     C218  H18T
      O31   C31
      C31   C32
      C31   O32
      C32   H2X
      C32   H2Y
      C32   C33
      C33   H3X
      C33   H3Y
      C33   C34
      C34   H4X
      C34   H4Y
      C34   C35
      C35   H5X
      C35   H5Y
      C35   C36
      C36   H6X
      C36   H6Y
      C36   C37
      C37   H7X
      C37   H7Y
      C37   C38
      C38   H8X
      C38   H8Y
      C38   C39
      C39   H9X
      C39   H9Y
      C39  C310
     C310  H10X
     C310  H10Y
     C310  C311
     C311  H11X
     C311  H11Y
     C311  C312
     C312  H12X
     C312  H12Y
     C312  C313
     C313  H13X
     C313  H13Y
     C313  C314
     C314  H14X
     C314  H14Y
     C314  C315
     C315  H15X
     C315  H15Y
     C315  C316
     C316  H16X
     C316  H16Y
     C316  C317
     C317  H17X
     C317  H17Y
     C317  C318
     C318  H18X
     C318  H18Y
     C318  H18Z
  [ impropers ]
      C21   O21   C22   O22
      C31   O31   C32   O32

[ SOPS ]
; 1-Stearoyl-2-Oleoyl-Phosphatidylserine
  [ atoms ]
        N     NH3L -0.3000   1
      HN1      HCL  0.3300   1
      HN2      HCL  0.3300   1
      HN3      HCL  0.3300   1
      C12     CTL1  0.2100   1
     H12A      HBL  0.1000   1
      C13      CCL  0.3400   2
     O13A      OCL -0.6700   2
     O13B      OCL -0.6700   2
      C11     CTL2 -0.0800   3
     H11A     HAL2  0.0900   3
     H11B     HAL2  0.0900   3
        P       PL  1.5000   3
      O13      O2L -0.7800   3
      O14      O2L -0.7800   3
      O12     OSLP -0.5700   3
      O11     OSLP -0.5700   3
       C1     CTL2 -0.0800   3
       HA     HAL2  0.0900   3
       HB     HAL2  0.0900   3
       C2     CTL1  0.1700   4
       HS     HAL1  0.0900   4
      O21      OSL -0.4900   4
      C21       CL  0.9000   4
      O22      OBL -0.6300   4
      C22     CTL2 -0.2200   4
      H2R     HAL2  0.0900   4
      H2S     HAL2  0.0900   4
       C3     CTL2  0.0800   5
       HX     HAL2  0.0900   5
       HY     HAL2  0.0900   5
      O31      OSL -0.4900   5
      C31       CL  0.9000   5
      O32      OBL -0.6300   5
      C32     CTL2 -0.2200   5
      H2X     HAL2  0.0900   5
      H2Y     HAL2  0.0900   5
      C23     CTL2 -0.1800   6
      H3R     HAL2  0.0900   6
      H3S     HAL2  0.0900   6
      C24     CTL2 -0.1800   7
      H4R     HAL2  0.0900   7
      H4S     HAL2  0.0900   7
      C25     CTL2 -0.1800   8
      H5R     HAL2  0.0900   8
      H5S     HAL2  0.0900   8
      C26     CTL2 -0.1800   9
      H6R     HAL2  0.0900   9
      H6S     HAL2  0.0900   9
      C27     CTL2 -0.1800  10
      H7R     HAL2  0.0900  10
      H7S     HAL2  0.0900  10
      C28     CTL2 -0.1800  11
      H8R     HAL2  0.0900  11
      H8S     HAL2  0.0900  11
      C29     CEL1 -0.1500  12
      H91     HEL1  0.1500  12
     C210     CEL1 -0.1500  13
     H101     HEL1  0.1500  13
     C211     CTL2 -0.1800  14
     H11R     HAL2  0.0900  14
     H11S     HAL2  0.0900  14
     C212     CTL2 -0.1800  15
     H12R     HAL2  0.0900  15
     H12S     HAL2  0.0900  15
     C213     CTL2 -0.1800  16
     H13R     HAL2  0.0900  16
     H13S     HAL2  0.0900  16
     C214     CTL2 -0.1800  17
     H14R     HAL2  0.0900  17
     H14S     HAL2  0.0900  17
     C215     CTL2 -0.1800  18
     H15R     HAL2  0.0900  18
     H15S     HAL2  0.0900  18
     C216     CTL2 -0.1800  19
     H16R     HAL2  0.0900  19
     H16S     HAL2  0.0900  19
     C217     CTL2 -0.1800  20
     H17R     HAL2  0.0900  20
     H17S     HAL2  0.0900  20
     C218     CTL3 -0.2700  21
     H18R     HAL3  0.0900  21
     H18S     HAL3  0.0900  21
     H18T     HAL3  0.0900  21
      C33     CTL2 -0.1800  22
      H3X     HAL2  0.0900  22
      H3Y     HAL2  0.0900  22
      C34     CTL2 -0.1800  23
      H4X     HAL2  0.0900  23
      H4Y     HAL2  0.0900  23
      C35     CTL2 -0.1800  24
      H5X     HAL2  0.0900  24
      H5Y     HAL2  0.0900  24
      C36     CTL2 -0.1800  25
      H6X     HAL2  0.0900  25
      H6Y     HAL2  0.0900  25
      C37     CTL2 -0.1800  26
      H7X     HAL2  0.0900  26
      H7Y     HAL2  0.0900  26
      C38     CTL2 -0.1800  27
      H8X     HAL2  0.0900  27
      H8Y     HAL2  0.0900  27
      C39     CTL2 -0.1800  28
      H9X     HAL2  0.0900  28
      H9Y     HAL2  0.0900  28
     C310     CTL2 -0.1800  29
     H10X     HAL2  0.0900  29
     H10Y     HAL2  0.0900  29
     C311     CTL2 -0.1800  30
     H11X     HAL2  0.0900  30
     H11Y     HAL2  0.0900  30
     C312     CTL2 -0.1800  31
     H12X     HAL2  0.0900  31
     H12Y     HAL2  0.0900  31
     C313     CTL2 -0.1800  32
     H13X     HAL2  0.0900  32
     H13Y     HAL2  0.0900  32
     C314     CTL2 -0.1800  33
     H14X     HAL2  0.0900  33
     H14Y     HAL2  0.0900  33
     C315     CTL2 -0.1800  34
     H15X     HAL2  0.0900  34
     H15Y     HAL2  0.0900  34
     C316     CTL2 -0.1800  35
     H16X     HAL2  0.0900  35
     H16Y     HAL2  0.0900  35
     C317     CTL2 -0.1800  36
     H17X     HAL2  0.0900  36
     H17Y     HAL2  0.0900  36
     C318     CTL3 -0.2700  37
     H18X     HAL3  0.0900  37
     H18Y     HAL3  0.0900  37
     H18Z     HAL3  0.0900  37
  [ bonds ]
        N   HN1
        N   HN2
        N   HN3
        N   C12
     O13B   C13
      C13   C12
      C13  O13A
      C12  H12A
      C12   C11
       C1   O11
      C11  H11A
      C11  H11B
      C11   O12
      O12     P
        P   O11
        P   O13
        P   O14
       C1    HA
       C1    HB
       C1    C2
       C2    HS
       C2    C3
       C2   O21
       C3    HX
       C3    HY
       C3   O31
      O21   C21
      C21   C22
      C21   O22
      C22   H2R
      C22   H2S
      C22   C23
      C23   H3R
      C23   H3S
      C23   C24
      C24   H4R
      C24   H4S
      C24   C25
      C25   H5R
      C25   H5S
      C25   C26
      C26   H6R
      C26   H6S
      C26   C27
      C27   H7R
      C27   H7S
      C27   C28
      C28   H8R
      C28   H8S
      C28   C29
      C29   H91
      C29  C210
     C210  H101
     C210  C211
     C211  H11R
     C211  H11S
     C211  C212
     C212  H12R
     C212  H12S
     C212  C213
     C213  H13R
     C213  H13S
     C213  C214
     C214  H14R
     C214  H14S
     C214  C215
     C215  H15R
     C215  H15S
     C215  C216
     C216  H16R
     C216  H16S
     C216  C217
     C217  H17R
     C217  H17S
     C217  C218
     C218  H18R
     C218  H18S
     C218  H18T
      O31   C31
      C31   C32
      C31   O32
      C32   H2X
      C32   H2Y
      C32   C33
      C33   H3X
      C33   H3Y
      C33   C34
      C34   H4X
      C34   H4Y
      C34   C35
      C35   H5X
      C35   H5Y
      C35   C36
      C36   H6X
      C36   H6Y
      C36   C37
      C37   H7X
      C37   H7Y
      C37   C38
      C38   H8X
      C38   H8Y
      C38   C39
      C39   H9X
      C39   H9Y
      C39  C310
     C310  H10X
     C310  H10Y
     C310  C311
     C311  H11X
     C311  H11Y
     C311  C312
     C312  H12X
     C312  H12Y
     C312  C313
     C313  H13X
     C313  H13Y
     C313  C314
     C314  H14X
     C314  H14Y
     C314  C315
     C315  H15X
     C315  H15Y
     C315  C316
     C316  H16X
     C316  H16Y
     C316  C317
     C317  H17X
     C317  H17Y
     C317  C318
     C318  H18X
     C318  H18Y
     C318  H18Z
  [ impropers ]
      C21   O21   C22   O22
      C31   O31   C32   O32
      C13   C12  O13B  O13A

[ TIPA ]
; 
  [ atoms ]
        P       PL  1.5000   1
      O13      O2L -0.8200   1
      O14      O2L -0.8200   1
      O12      OHL -0.6800   1
      H12      HOL  0.3400   1
      O11     OSLP -0.6200   1
       C1     CTL2 -0.0800   1
       HA     HAL2  0.0900   1
       HB     HAL2  0.0900   1
       C2     CTL1  0.1700   2
       HS     HAL1  0.0900   2
      O21      OSL -0.4900   2
      C21       CL  0.9000   2
      O22      OBL -0.6300   2
      C22     CTL2 -0.2200   2
      H2R     HAL2  0.0900   2
      H2S     HAL2  0.0900   2
       C3     CTL2  0.0800   3
       HX     HAL2  0.0900   3
       HY     HAL2  0.0900   3
      O31      OSL -0.4900   3
      C31       CL  0.9000   3
      O32      OBL -0.6300   3
      C32     CTL2 -0.2200   3
      H2X     HAL2  0.0900   3
      H2Y     HAL2  0.0900   3
      C23     CTL2 -0.1800   4
      H3R     HAL2  0.0900   4
      H3S     HAL2  0.0900   4
      C24     CTL2 -0.1800   5
      H4R     HAL2  0.0900   5
      H4S     HAL2  0.0900   5
      C25     CTL2 -0.1800   6
      H5R     HAL2  0.0900   6
      H5S     HAL2  0.0900   6
      C26     CTL2 -0.1800   7
      H6R     HAL2  0.0900   7
      H6S     HAL2  0.0900   7
      C27     CEL1 -0.1500   8
      H7R     HEL1  0.1500   8
      C28     CEL1 -0.1500   9
      H8R     HEL1  0.1500   9
      C29     CTL2 -0.1800  10
      H9R     HAL2  0.0900  10
      H9S     HAL2  0.0900  10
     C210     CEL1 -0.1500  11
     H10R     HEL1  0.1500  11
     C211     CEL1 -0.1500  12
     H11R     HEL1  0.1500  12
     C212     CTL2 -0.1800  13
     H12R     HAL2  0.0900  13
     H12S     HAL2  0.0900  13
     C213     CEL1 -0.1500  14
     H13R     HEL1  0.1500  14
     C214     CEL1 -0.1500  15
     H14R     HEL1  0.1500  15
     C215     CTL2 -0.1800  16
     H15R     HAL2  0.0900  16
     H15S     HAL2  0.0900  16
     C216     CTL3 -0.2700  18
     H16R     HAL3  0.0900  18
     H16S     HAL3  0.0900  18
     H16T     HAL3  0.0900  18
      C33     CTL2 -0.1800  19
      H3X     HAL2  0.0900  19
      H3Y     HAL2  0.0900  19
      C34     CTL2 -0.1800  20
      H4X     HAL2  0.0900  20
      H4Y     HAL2  0.0900  20
      C35     CTL2 -0.1800  21
      H5X     HAL2  0.0900  21
      H5Y     HAL2  0.0900  21
      C36     CTL2 -0.1800  22
      H6X     HAL2  0.0900  22
      H6Y     HAL2  0.0900  22
      C37     CTL2 -0.1800  23
      H7X     HAL2  0.0900  23
      H7Y     HAL2  0.0900  23
      C38     CTL2 -0.1800  24
      H8X     HAL2  0.0900  24
      H8Y     HAL2  0.0900  24
      C39     CEL1 -0.1500  25
      H9X     HEL1  0.1500  25
     C310     CEL1 -0.1500  26
     H10X     HEL1  0.1500  26
     C311     CTL2 -0.1800  27
     H11X     HAL2  0.0900  27
     H11Y     HAL2  0.0900  27
     C312     CEL1 -0.1500  28
     H12X     HEL1  0.1500  28
     C313     CEL1 -0.1500  29
     H13X     HEL1  0.1500  29
     C314     CTL2 -0.1800  30
     H14X     HAL2  0.0900  30
     H14Y     HAL2  0.0900  30
     C315     CEL1 -0.1500  31
     H15X     HEL1  0.1500  31
     C316     CEL1 -0.1500  32
     H16X     HEL1  0.1500  32
     C317     CTL2 -0.1800  33
     H17X     HAL2  0.0900  33
     H17Y     HAL2  0.0900  33
     C318     CTL3 -0.2700  34
     H18X     HAL3  0.0900  34
     H18Y     HAL3  0.0900  34
     H18Z     HAL3  0.0900  34
  [ bonds ]
      O12     P
        P   O11
        P   O13
        P   O14
      O12   H12
      O11    C1
       C1    HA
       C1    HB
       C1    C2
       C2    HS
       C2    C3
       C2   O21
       C3    HX
       C3    HY
       C3   O31
      C21   O21
      C21   C22
      C21   O22
      C22   C23
      C22   H2R
      C22   H2S
      C23   C24
      C23   H3R
      C23   H3S
      C24   C25
      C24   H4R
      C24   H4S
      C25   C26
      C25   H5R
      C25   H5S
      C26   C27
      C26   H6R
      C26   H6S
      C27   C28
      C27   H7R
      C28   C29
      C28   H8R
      C29  C210
      C29   H9R
      C29   H9S
     C210  C211
     C210  H10R
     C211  C212
     C211  H11R
     C212  C213
     C212  H12R
     C212  H12S
     C213  C214
     C213  H13R
     C214  C215
     C214  H14R
     C215  C216
     C215  H15R
     C215  H15S
     C216  H16T
     C216  H16R
     C216  H16S
      C31   O31
      C31   C32
      C31   O32
      C32   C33
      C32   H2X
      C32   H2Y
      C33   C34
      C33   H3X
      C33   H3Y
      C34   C35
      C34   H4X
      C34   H4Y
      C35   C36
      C35   H5X
      C35   H5Y
      C36   C37
      C36   H6X
      C36   H6Y
      C37   C38
      C37   H7X
      C37   H7Y
      C38   C39
      C38   H8X
      C38   H8Y
      C39  C310
      C39   H9X
     C310  C311
     C310  H10X
     C311  C312
     C311  H11X
     C311  H11Y
     C312  C313
     C312  H12X
     C313  C314
     C313  H13X
     C314  C315
     C314  H14X
     C314  H14Y
     C315  C316
     C315  H15X
     C316  C317
     C316  H16X
     C317  C318
     C317  H17X
     C317  H17Y
     C318  H18Z
     C318  H18X
     C318  H18Y
  [ impropers ]
      C21   O21   C22   O22
      C31   O31   C32   O32

[ TSPC ]
; 3-dotricontahexaenoyl-2-stearoyl-D-glycero-1-phosphatidylcholine
  [ atoms ]
        N      NTL -0.6000   1
      C12     CTL2 -0.1000   1
     H12A       HL  0.2500   1
     H12B       HL  0.2500   1
      C13     CTL5 -0.3500   1
     H13A       HL  0.2500   1
     H13B       HL  0.2500   1
     H13C       HL  0.2500   1
      C14     CTL5 -0.3500   1
     H14A       HL  0.2500   1
     H14B       HL  0.2500   1
     H14C       HL  0.2500   1
      C15     CTL5 -0.3500   1
     H15A       HL  0.2500   1
     H15B       HL  0.2500   1
     H15C       HL  0.2500   1
      C11     CTL2 -0.0800   2
     H11A     HAL2  0.0900   2
     H11B     HAL2  0.0900   2
        P       PL  1.5000   2
      O13      O2L -0.7800   2
      O14      O2L -0.7800   2
      O12     OSLP -0.5700   2
      O11     OSLP -0.5700   2
       C1     CTL2 -0.0800   2
       HA     HAL2  0.0900   2
       HB     HAL2  0.0900   2
       C2     CTL1  0.1700   3
       HS     HAL1  0.0900   3
      O21      OSL -0.4900   3
      C21       CL  0.9000   3
      O22      OBL -0.6300   3
      C22     CTL2 -0.2200   3
      H2R     HAL2  0.0900   3
      H2S     HAL2  0.0900   3
       C3     CTL2  0.0800   4
       HX     HAL2  0.0900   4
       HY     HAL2  0.0900   4
      O31      OSL -0.4900   4
      C31       CL  0.9000   4
      O32      OBL -0.6300   4
      C32     CTL2 -0.2200   4
      H2X     HAL2  0.0900   4
      H2Y     HAL2  0.0900   4
      C23     CTL2 -0.1800   5
      H3R     HAL2  0.0900   5
      H3S     HAL2  0.0900   5
      C24     CTL2 -0.1800   6
      H4R     HAL2  0.0900   6
      H4S     HAL2  0.0900   6
      C25     CTL2 -0.1800   7
      H5R     HAL2  0.0900   7
      H5S     HAL2  0.0900   7
      C26     CTL2 -0.1800   8
      H6R     HAL2  0.0900   8
      H6S     HAL2  0.0900   8
      C27     CTL2 -0.1800   9
      H7R     HAL2  0.0900   9
      H7S     HAL2  0.0900   9
      C28     CTL2 -0.1800  10
      H8R     HAL2  0.0900  10
      H8S     HAL2  0.0900  10
      C29     CTL2 -0.1800  11
      H9R     HAL2  0.0900  11
      H9S     HAL2  0.0900  11
     C210     CTL2 -0.1800  12
     H10R     HAL2  0.0900  12
     H10S     HAL2  0.0900  12
     C211     CTL2 -0.1800  13
     H11R     HAL2  0.0900  13
     H11S     HAL2  0.0900  13
     C212     CTL2 -0.1800  14
     H12R     HAL2  0.0900  14
     H12S     HAL2  0.0900  14
     C213     CTL2 -0.1800  15
     H13R     HAL2  0.0900  15
     H13S     HAL2  0.0900  15
     C214     CTL2 -0.1800  16
     H14R     HAL2  0.0900  16
     H14S     HAL2  0.0900  16
     C215     CTL2 -0.1800  17
     H15R     HAL2  0.0900  17
     H15S     HAL2  0.0900  17
     C216     CTL2 -0.1800  18
     H16R     HAL2  0.0900  18
     H16S     HAL2  0.0900  18
     C217     CTL2 -0.1800  19
     H17R     HAL2  0.0900  19
     H17S     HAL2  0.0900  19
     C218     CTL3 -0.2700  20
     H18R     HAL3  0.0900  20
     H18S     HAL3  0.0900  20
     H18T     HAL3  0.0900  20
      C33     CTL2 -0.1800  21
      H3X     HAL2  0.0900  21
      H3Y     HAL2  0.0900  21
      C34     CTL2 -0.1800  22
      H4X     HAL2  0.0900  22
      H4Y     HAL2  0.0900  22
      C35     CTL2 -0.1800  23
      H5X     HAL2  0.0900  23
      H5Y     HAL2  0.0900  23
      C36     CTL2 -0.1800  24
      H6X     HAL2  0.0900  24
      H6Y     HAL2  0.0900  24
      C37     CTL2 -0.1800  25
      H7X     HAL2  0.0900  25
      H7Y     HAL2  0.0900  25
      C38     CTL2 -0.1800  26
      H8X     HAL2  0.0900  26
      H8Y     HAL2  0.0900  26
      C39     CTL2 -0.1800  27
      H9X     HAL2  0.0900  27
      H9Y     HAL2  0.0900  27
     C310     CTL2 -0.1800  28
     H10X     HAL2  0.0900  28
     H10Y     HAL2  0.0900  28
     C311     CTL2 -0.1800  29
     H11X     HAL2  0.0900  29
     H11Y     HAL2  0.0900  29
     C312     CTL2 -0.1800  30
     H12X     HAL2  0.0900  30
     H12Y     HAL2  0.0900  30
     C313     CTL2 -0.1800  31
     H13X     HAL2  0.0900  31
     H13Y     HAL2  0.0900  31
     C314     CEL1 -0.1500  32
     H14X     HEL1  0.1500  32
     C315     CEL1 -0.1500  33
     H15X     HEL1  0.1500  33
     C316     CTL2 -0.1800  34
     H16X     HAL2  0.0900  34
     H16Y     HAL2  0.0900  34
     C317     CEL1 -0.1500  35
     H17X     HEL1  0.1500  35
     C318     CEL1 -0.1500  36
     H18X     HEL1  0.1500  36
     C319     CTL2 -0.1800  37
     H19X     HAL2  0.0900  37
     H19Y     HAL2  0.0900  37
     C320     CEL1 -0.1500  38
     H20X     HEL1  0.1500  38
     C321     CEL1 -0.1500  39
     H21X     HEL1  0.1500  39
     C322     CTL2 -0.1800  40
     H22X     HAL2  0.0900  40
     H22Y     HAL2  0.0900  40
     C323     CEL1 -0.1500  41
     H23X     HEL1  0.1500  41
     C324     CEL1 -0.1500  42
     H24X     HEL1  0.1500  42
     C325     CTL2 -0.1800  43
     H25X     HAL2  0.0900  43
     H25Y     HAL2  0.0900  43
     C326     CEL1 -0.1500  44
     H26X     HEL1  0.1500  44
     C327     CEL1 -0.1500  45
     H27X     HEL1  0.1500  45
     C328     CTL2 -0.1800  46
     H28X     HAL2  0.0900  46
     H28Y     HAL2  0.0900  46
     C329     CEL1 -0.1500  47
     H29X     HEL1  0.1500  47
     C330     CEL1 -0.1500  48
     H30X     HEL1  0.1500  48
     C331     CTL2 -0.1800  49
     H31X     HAL2  0.0900  49
     H31Y     HAL2  0.0900  49
     C332     CTL3 -0.2700  50
     H32X     HAL3  0.0900  50
     H32Y     HAL3  0.0900  50
     H32Z     HAL3  0.0900  50
  [ bonds ]
        N   C13
        N   C14
        N   C15
      C13  H13A
      C13  H13B
      C13  H13C
      C14  H14A
      C14  H14B
      C14  H14C
      C15  H15A
      C15  H15B
      C15  H15C
        N   C12
      C12  H12A
      C12  H12B
      C12   C11
      C11  H11A
      C11  H11B
      C11   O12
      O11    C1
      O12     P
        P   O11
        P   O13
        P   O14
       C1    HA
       C1    HB
       C1    C2
       C2    HS
       C2    C3
       C2   O21
       C3    HX
       C3    HY
       C3   O31
      O21   C21
      C21   C22
      C21   O22
      C22   H2R
      C22   H2S
      C22   C23
      C23   H3R
      C23   H3S
      C23   C24
      C24   H4R
      C24   H4S
      C24   C25
      C25   H5R
      C25   H5S
      C25   C26
      C26   H6R
      C26   H6S
      C26   C27
      C27   H7R
      C27   H7S
      C27   C28
      C28   H8R
      C28   H8S
      C28   C29
      C29   H9R
      C29   H9S
      C29  C210
     C210  H10R
     C210  H10S
     C210  C211
     C211  H11R
     C211  H11S
     C211  C212
     C212  H12R
     C212  H12S
     C212  C213
     C213  H13R
     C213  H13S
     C213  C214
     C214  H14R
     C214  H14S
     C214  C215
     C215  H15R
     C215  H15S
     C215  C216
     C216  H16R
     C216  H16S
     C216  C217
     C217  H17R
     C217  H17S
     C217  C218
     C218  H18R
     C218  H18S
     C218  H18T
      O31   C31
      C31   C32
      C31   O32
      C32   H2X
      C32   H2Y
      C32   C33
      C33   H3X
      C33   H3Y
      C33   C34
      C34   H4X
      C34   H4Y
      C34   C35
      C35   H5X
      C35   H5Y
      C35   C36
      C36   H6X
      C36   H6Y
      C36   C37
      C37   H7X
      C37   H7Y
      C37   C38
      C38   H8X
      C38   H8Y
      C38   C39
      C39   H9X
      C39   H9Y
      C39  C310
     C310  H10X
     C310  H10Y
     C310  C311
     C311  H11X
     C311  H11Y
     C311  C312
     C312  H12X
     C312  H12Y
     C312  C313
     C313  H13X
     C313  H13Y
     C313  C314
     C314  H14X
     C314  C315
     C315  H15X
     C315  C316
     C316  H16X
     C316  H16Y
     C316  C317
     C317  H17X
     C317  C318
     C318  H18X
     C318  C319
     C319  H19X
     C319  H19Y
     C319  C320
     C320  H20X
     C320  C321
     C321  H21X
     C321  C322
     C322  H22X
     C322  H22Y
     C322  C323
     C323  H23X
     C323  C324
     C324  H24X
     C324  C325
     C325  H25X
     C325  H25Y
     C325  C326
     C326  H26X
     C326  C327
     C327  H27X
     C327  C328
     C328  H28X
     C328  H28Y
     C328  C329
     C329  H29X
     C329  C330
     C330  H30X
     C330  C331
     C331  H31X
     C331  H31Y
     C331  C332
     C332  H32X
     C332  H32Y
     C332  H32Z
  [ impropers ]
      C21   O21   C22   O22
      C31   O31   C32   O32

; residue topologies from file toppar_c36_jul22/stream/lipid/toppar_all36_lipid_prot.str

[ CYSF ]
; Cysteine-Farnesyl
  [ atoms ]
        N      NH1 -0.4700   1
       HN        H  0.3100   1
       CA      CT1  0.0700   1
       HA      HB1  0.0900   1
        C        C  0.5100   2
        O        O -0.5100   2
       CB      CT2 -0.1300   3
      HB1      HA2  0.0900   3
      HB2      HA2  0.0900   3
       SG        S -0.1000   3
       C1    CG321 -0.1300   3
      H1A     HGA2  0.0900   3
      H1B     HGA2  0.0900   3
       C2    CG2D1 -0.1500   4
      H2A     HGA4  0.1500   4
       C3    CG2D1  0.0000   5
       C4    CG331 -0.2700   6
      H4A     HGA3  0.0900   6
      H4B     HGA3  0.0900   6
      H4C     HGA3  0.0900   6
       C5    CG321 -0.1800   7
      H5A     HGA2  0.0900   7
      H5B     HGA2  0.0900   7
       C6    CG321 -0.1800   8
      H6A     HGA2  0.0900   8
      H6B     HGA2  0.0900   8
       C7    CG2D1 -0.1500   9
      H7A     HGA4  0.1500   9
       C8    CG2D1  0.0000  10
       C9    CG331 -0.2700  11
      H9A     HGA3  0.0900  11
      H9B     HGA3  0.0900  11
      H9C     HGA3  0.0900  11
      C10    CG321 -0.1800  12
     H10A     HGA2  0.0900  12
     H10B     HGA2  0.0900  12
      C11    CG321 -0.1800  13
     H11A     HGA2  0.0900  13
     H11B     HGA2  0.0900  13
      C12    CG2D1 -0.1500  14
     H12A     HGA4  0.1500  14
      C13    CG2D1  0.0000  15
      C14    CG331 -0.2700  16
     H14A     HGA3  0.0900  16
     H14B     HGA3  0.0900  16
     H14C     HGA3  0.0900  16
      C15    CG331 -0.2700  17
     H15A     HGA3  0.0900  17
     H15B     HGA3  0.0900  17
     H15C     HGA3  0.0900  17
  [ bonds ]
       CB    CA
       SG    CB
        N    HN
        N    CA
        C    CA
        C    +N
       CA    HA
       CB   HB1
       CB   HB2
       SG    C1
        O     C
       C1    C2
       C3    C4
       C3    C5
       C2    C3
       C1   H1A
       C1   H1B
       C2   H2A
       C4   H4A
       C4   H4B
       C4   H4C
       C5   H5A
       C5   H5B
       C5    C6
       C6    C7
       C8    C9
       C8   C10
       C7    C8
       C6   H6A
       C6   H6B
       C7   H7A
       C9   H9A
       C9   H9B
       C9   H9C
      C10  H10A
      C10  H10B
      C10   C11
      C11   C12
      C13   C14
      C13   C15
      C12   C13
      C11  H11A
      C11  H11B
      C12  H12A
      C14  H14A
      C14  H14B
      C14  H14C
      C15  H15A
      C15  H15B
      C15  H15C

[ CYSG ]
; Cysteine-Geranyl
  [ atoms ]
        N      NH1 -0.4700   1
       HN        H  0.3100   1
       CA      CT1  0.0700   1
       HA      HB1  0.0900   1
        C        C  0.5100   2
        O        O -0.5100   2
       CB      CT2 -0.1300   3
      HB1      HA2  0.0900   3
      HB2      HA2  0.0900   3
       SG        S -0.1000   3
       C1    CG321 -0.1300   3
      H1A     HGA2  0.0900   3
      H1B     HGA2  0.0900   3
       C2    CG2D1 -0.1500   4
      H2A     HGA4  0.1500   4
       C3    CG2D1  0.0000   5
       C4    CG331 -0.2700   6
      H4A     HGA3  0.0900   6
      H4B     HGA3  0.0900   6
      H4C     HGA3  0.0900   6
       C5    CG321 -0.1800   7
      H5A     HGA2  0.0900   7
      H5B     HGA2  0.0900   7
       C6    CG321 -0.1800   8
      H6A     HGA2  0.0900   8
      H6B     HGA2  0.0900   8
       C7    CG2D1 -0.1500   9
      H7A     HGA4  0.1500   9
       C8    CG2D1  0.0000  10
       C9    CG331 -0.2700  11
      H9A     HGA3  0.0900  11
      H9B     HGA3  0.0900  11
      H9C     HGA3  0.0900  11
      C10    CG321 -0.1800  12
     H10A     HGA2  0.0900  12
     H10B     HGA2  0.0900  12
      C11    CG321 -0.1800  13
     H11A     HGA2  0.0900  13
     H11B     HGA2  0.0900  13
      C12    CG2D1 -0.1500  14
     H12A     HGA4  0.1500  14
      C13    CG2D1  0.0000  15
      C14    CG331 -0.2700  16
     H14A     HGA3  0.0900  16
     H14B     HGA3  0.0900  16
     H14C     HGA3  0.0900  16
      C15    CG321 -0.1800  17
     H15A     HGA2  0.0900  17
     H15B     HGA2  0.0900  17
      C16    CG321 -0.1800  18
     H16A     HGA2  0.0900  18
     H16B     HGA2  0.0900  18
      C17    CG2D1 -0.1500  19
     H17A     HGA4  0.1500  19
      C18    CG2D1  0.0000  20
      C19    CG331 -0.2700  21
     H19A     HGA3  0.0900  21
     H19B     HGA3  0.0900  21
     H19C     HGA3  0.0900  21
      C20    CG331 -0.2700  22
     H20A     HGA3  0.0900  22
     H20B     HGA3  0.0900  22
     H20C     HGA3  0.0900  22
  [ bonds ]
       CB    CA
       SG    CB
        N    HN
        N    CA
        C    CA
        C    +N
       CA    HA
       CB   HB1
       CB   HB2
       SG    C1
        O     C
       C1    C2
       C3    C4
       C3    C5
       C2    C3
       C1   H1A
       C1   H1B
       C2   H2A
       C4   H4A
       C4   H4B
       C4   H4C
       C5   H5A
       C5   H5B
       C5    C6
       C6    C7
       C8    C9
       C8   C10
       C7    C8
       C6   H6A
       C6   H6B
       C7   H7A
       C9   H9A
       C9   H9B
       C9   H9C
      C10  H10A
      C10  H10B
      C10   C11
      C11   C12
      C13   C14
      C13   C15
      C12   C13
      C11  H11A
      C11  H11B
      C12  H12A
      C14  H14A
      C14  H14B
      C14  H14C
      C15  H15A
      C15  H15B
      C15   C16
      C16   C17
      C18   C19
      C18   C20
      C17   C18
      C16  H16A
      C16  H16B
      C17  H17A
      C19  H19A
      C19  H19B
      C19  H19C
      C20  H20A
      C20  H20B
      C20  H20C

[ CYSL ]
; cysteine-triacylhexadecane??
  [ atoms ]
        N      NH1 -0.4700   1
       HN        H  0.3100   1
       CA      CT1  0.0700   1
       HA      HB1  0.0900   1
        C        C  0.5100   2
        O        O -0.5100   2
       CB      CT2 -0.1300   3
      HB1      HA2  0.0900   3
      HB2      HA2  0.0900   3
       SG        S -0.1000   3
       C1    CG321 -0.1300   3
      H1A     HGA2  0.0900   3
      H1B     HGA2  0.0900   3
      CA1        C  0.5500   4
      OA1        O -0.6000   4
      CA2     CTL2 -0.0700   4
      H2A     HAL2  0.0600   4
      H2B     HAL2  0.0600   4
      C11     CTL1  0.1700   5
      H11     HAL1  0.0900   5
      O11      OSL -0.4900   5
      CX1       CL  0.9000   5
      OX1      OBL -0.6300   5
      CX2     CTL2 -0.2200   5
      H2X     HAL2  0.0900   5
      H2Y     HAL2  0.0900   5
      C12     CTL2  0.0800   6
     H12R     HAL2  0.0900   6
     H12S     HAL2  0.0900   6
      O12      OSL -0.4900   6
      CD1       CL  0.9000   6
      OD1      OBL -0.6300   6
      CD2     CTL2 -0.2200   6
      H2D     HAL2  0.0900   6
      H2E     HAL2  0.0900   6
      CA3     CTL2 -0.1800   7
      H3A     HAL2  0.0900   7
      H3B     HAL2  0.0900   7
      CA4     CTL2 -0.1800   8
      H4A     HAL2  0.0900   8
      H4B     HAL2  0.0900   8
      CA5     CTL2 -0.1800   9
      H5A     HAL2  0.0900   9
      H5B     HAL2  0.0900   9
      CA6     CTL2 -0.1800  10
      H6A     HAL2  0.0900  10
      H6B     HAL2  0.0900  10
      CA7     CTL2 -0.1800  11
      H7A     HAL2  0.0900  11
      H7B     HAL2  0.0900  11
      CA8     CTL2 -0.1800  12
      H8A     HAL2  0.0900  12
      H8B     HAL2  0.0900  12
      CA9     CTL2 -0.1800  13
      H9A     HAL2  0.0900  13
      H9B     HAL2  0.0900  13
     CA10     CTL2 -0.1800  14
     H10A     HAL2  0.0900  14
     H10B     HAL2  0.0900  14
     CA11     CTL2 -0.1800  15
     H11A     HAL2  0.0900  15
     H11B     HAL2  0.0900  15
     CA12     CTL2 -0.1800  16
     H12A     HAL2  0.0900  16
     H12B     HAL2  0.0900  16
     CA13     CTL2 -0.1800  17
     H13A     HAL2  0.0900  17
     H13B     HAL2  0.0900  17
     CA14     CTL2 -0.1800  18
     H14A     HAL2  0.0900  18
     H14B     HAL2  0.0900  18
     CA15     CTL2 -0.1800  19
     H15A     HAL2  0.0900  19
     H15B     HAL2  0.0900  19
     CA16     CTL3 -0.2700  20
     H16A     HAL3  0.0900  20
     H16B     HAL3  0.0900  20
     H16C     HAL3  0.0900  20
      CD3     CTL2 -0.1800  21
      H3D     HAL2  0.0900  21
      H3E     HAL2  0.0900  21
      CD4     CTL2 -0.1800  22
      H4D     HAL2  0.0900  22
      H4E     HAL2  0.0900  22
      CD5     CTL2 -0.1800  23
      H5D     HAL2  0.0900  23
      H5E     HAL2  0.0900  23
      CD6     CTL2 -0.1800  24
      H6D     HAL2  0.0900  24
      H6E     HAL2  0.0900  24
      CD7     CTL2 -0.1800  25
      H7D     HAL2  0.0900  25
      H7E     HAL2  0.0900  25
      CD8     CTL2 -0.1800  26
      H8D     HAL2  0.0900  26
      H8E     HAL2  0.0900  26
      CD9     CTL2 -0.1800  27
      H9D     HAL2  0.0900  27
      H9E     HAL2  0.0900  27
     CD10     CTL2 -0.1800  28
     H10D     HAL2  0.0900  28
     H10E     HAL2  0.0900  28
     CD11     CTL2 -0.1800  29
     H11D     HAL2  0.0900  29
     H11E     HAL2  0.0900  29
     CD12     CTL2 -0.1800  30
     H12D     HAL2  0.0900  30
     H12E     HAL2  0.0900  30
     CD13     CTL2 -0.1800  31
     H13D     HAL2  0.0900  31
     H13E     HAL2  0.0900  31
     CD14     CTL2 -0.1800  32
     H14D     HAL2  0.0900  32
     H14E     HAL2  0.0900  32
     CD15     CTL2 -0.1800  33
     H15D     HAL2  0.0900  33
     H15E     HAL2  0.0900  33
     CD16     CTL3 -0.2700  34
     H16D     HAL3  0.0900  34
     H16E     HAL3  0.0900  34
     H16F     HAL3  0.0900  34
      CX3     CTL2 -0.1800  35
      H3X     HAL2  0.0900  35
      H3Y     HAL2  0.0900  35
      CX4     CTL2 -0.1800  36
      H4X     HAL2  0.0900  36
      H4Y     HAL2  0.0900  36
      CX5     CTL2 -0.1800  37
      H5X     HAL2  0.0900  37
      H5Y     HAL2  0.0900  37
      CX6     CTL2 -0.1800  38
      H6X     HAL2  0.0900  38
      H6Y     HAL2  0.0900  38
      CX7     CTL2 -0.1800  39
      H7X     HAL2  0.0900  39
      H7Y     HAL2  0.0900  39
      CX8     CTL2 -0.1800  40
      H8X     HAL2  0.0900  40
      H8Y     HAL2  0.0900  40
      CX9     CTL2 -0.1800  41
      H9X     HAL2  0.0900  41
      H9Y     HAL2  0.0900  41
     CX10     CTL2 -0.1800  42
     H10X     HAL2  0.0900  42
     H10Y     HAL2  0.0900  42
     CX11     CTL2 -0.1800  43
     H11X     HAL2  0.0900  43
     H11Y     HAL2  0.0900  43
     CX12     CTL2 -0.1800  44
     H12X     HAL2  0.0900  44
     H12Y     HAL2  0.0900  44
     CX13     CTL2 -0.1800  45
     H13X     HAL2  0.0900  45
     H13Y     HAL2  0.0900  45
     CX14     CTL2 -0.1800  46
     H14X     HAL2  0.0900  46
     H14Y     HAL2  0.0900  46
     CX15     CTL2 -0.1800  47
     H15X     HAL2  0.0900  47
     H15Y     HAL2  0.0900  47
     CX16     CTL3 -0.2700  48
     H16X     HAL3  0.0900  48
     H16Y     HAL3  0.0900  48
     H16Z     HAL3  0.0900  48
  [ bonds ]
       CB    CA
       SG    CB
        N    HN
        N    CA
        C    CA
        C    +N
       CA    HA
       CB   HB1
        O     C
       CB   HB2
       SG    C1
       C1   C11
       C1   H1A
       C1   H1B
      C11   C12
      C11   H11
      C11   O11
      C12   O12
      C12  H12R
      C12  H12S
      O12   CD1
      O11   CX1
        N   CA1
      CA1   OA1
      CA1   CA2
      CA2   H2A
      CA2   H2B
      CA2   CA3
      CA3   H3A
      CA3   H3B
      CA3   CA4
      CA4   H4A
      CA4   H4B
      CA4   CA5
      CA5   H5A
      CA5   H5B
      CA5   CA6
      CA6   H6A
      CA6   H6B
      CA6   CA7
      CA7   H7A
      CA7   H7B
      CA7   CA8
      CA8   H8A
      CA8   H8B
      CA8   CA9
      CA9   H9A
      CA9   H9B
      CA9  CA10
     CA10  H10A
     CA10  H10B
     CA10  CA11
     CA11  H11A
     CA11  H11B
     CA11  CA12
     CA12  H12A
     CA12  H12B
     CA12  CA13
     CA13  H13A
     CA13  H13B
     CA13  CA14
     CA14  H14A
     CA14  H14B
     CA14  CA15
     CA15  H15A
     CA15  H15B
     CA15  CA16
     CA16  H16A
     CA16  H16B
     CA16  H16C
      CD1   OD1
      CD1   CD2
      CD2   H2D
      CD2   H2E
      CD2   CD3
      CD3   H3D
      CD3   H3E
      CD3   CD4
      CD4   H4D
      CD4   H4E
      CD4   CD5
      CD5   H5D
      CD5   H5E
      CD5   CD6
      CD6   H6D
      CD6   H6E
      CD6   CD7
      CD7   H7D
      CD7   H7E
      CD7   CD8
      CD8   H8D
      CD8   H8E
      CD8   CD9
      CD9   H9D
      CD9   H9E
      CD9  CD10
     CD10  H10D
     CD10  H10E
     CD10  CD11
     CD11  H11D
     CD11  H11E
     CD11  CD12
     CD12  H12D
     CD12  H12E
     CD12  CD13
     CD13  H13D
     CD13  H13E
     CD13  CD14
     CD14  H14D
     CD14  H14E
     CD14  CD15
     CD15  H15D
     CD15  H15E
     CD15  CD16
     CD16  H16D
     CD16  H16E
     CD16  H16F
      CX1   OX1
      CX1   CX2
      CX2   H2X
      CX2   H2Y
      CX2   CX3
      CX3   H3X
      CX3   H3Y
      CX3   CX4
      CX4   H4X
      CX4   H4Y
      CX4   CX5
      CX5   H5X
      CX5   H5Y
      CX5   CX6
      CX6   H6X
      CX6   H6Y
      CX6   CX7
      CX7   H7X
      CX7   H7Y
      CX7   CX8
      CX8   H8X
      CX8   H8Y
      CX8   CX9
      CX9   H9X
      CX9   H9Y
      CX9  CX10
     CX10  H10X
     CX10  H10Y
     CX10  CX11
     CX11  H11X
     CX11  H11Y
     CX11  CX12
     CX12  H12X
     CX12  H12Y
     CX12  CX13
     CX13  H13X
     CX13  H13Y
     CX13  CX14
     CX14  H14X
     CX14  H14Y
     CX14  CX15
     CX15  H15X
     CX15  H15Y
     CX15  CX16
     CX16  H16X
     CX16  H16Y
     CX16  H16Z
  [ impropers ]
      CA1   OA1     N   CA2
        N   CA1    CA    HN
        C    CA    +N     O
      CD1   O12   CD2   OD1
      CX1   O11   CX2   OX1

[ CYSP ]
; Cysteine-Palmitate
  [ atoms ]
        N      NH1 -0.4700   1
       HN        H  0.3100   1
       CA      CT1  0.0700   1
       HA      HB1  0.0900   1
        C        C  0.5100   2
        O        O -0.5100   2
       CB      CT2 -0.0500   3
      HB1      HA2  0.0900   3
      HB2      HA2  0.0900   3
       SG        S -0.3400   3
       C1       CL  0.6300   3
       O1      OBL -0.5200   3
       C2     CTL2 -0.0800   3
      H2A     HAL2  0.0900   3
      H2B     HAL2  0.0900   3
       C3     CTL2 -0.1800   4
      H3A     HAL2  0.0900   4
      H3B     HAL2  0.0900   4
       C4     CTL2 -0.1800   5
      H4A     HAL2  0.0900   5
      H4B     HAL2  0.0900   5
       C5     CTL2 -0.1800   6
      H5A     HAL2  0.0900   6
      H5B     HAL2  0.0900   6
       C6     CTL2 -0.1800   7
      H6A     HAL2  0.0900   7
      H6B     HAL2  0.0900   7
       C7     CTL2 -0.1800   8
      H7A     HAL2  0.0900   8
      H7B     HAL2  0.0900   8
       C8     CTL2 -0.1800   9
      H8A     HAL2  0.0900   9
      H8B     HAL2  0.0900   9
       C9     CTL2 -0.1800  10
      H9A     HAL2  0.0900  10
      H9B     HAL2  0.0900  10
      C10     CTL2 -0.1800  11
     H10A     HAL2  0.0900  11
     H10B     HAL2  0.0900  11
      C11     CTL2 -0.1800  12
     H11A     HAL2  0.0900  12
     H11B     HAL2  0.0900  12
      C12     CTL2 -0.1800  13
     H12A     HAL2  0.0900  13
     H12B     HAL2  0.0900  13
      C13     CTL2 -0.1800  14
     H13A     HAL2  0.0900  14
     H13B     HAL2  0.0900  14
      C14     CTL2 -0.1800  15
     H14A     HAL2  0.0900  15
     H14B     HAL2  0.0900  15
      C15     CTL2 -0.1800  16
     H15A     HAL2  0.0900  16
     H15B     HAL2  0.0900  16
      C16     CTL3 -0.2700  17
     H16A     HAL3  0.0900  17
     H16B     HAL3  0.0900  17
     H16C     HAL3  0.0900  17
  [ bonds ]
       CB    CA
       SG    CB
        N    HN
        N    CA
        C    CA
        C    +N
       CA    HA
       CB   HB1
       CB   HB2
       SG    C1
        O     C
       C1    O1
       C1    C2
       C2   H2A
       C2   H2B
       C2    C3
       C3   H3A
       C3   H3B
       C3    C4
       C4   H4A
       C4   H4B
       C4    C5
       C5   H5A
       C5   H5B
       C5    C6
       C6   H6A
       C6   H6B
       C6    C7
       C7   H7A
       C7   H7B
       C7    C8
       C8   H8A
       C8   H8B
       C8    C9
       C9   H9A
       C9   H9B
       C9   C10
      C10  H10A
      C10  H10B
      C10   C11
      C11  H11A
      C11  H11B
      C11   C12
      C12  H12A
      C12  H12B
      C12   C13
      C13  H13A
      C13  H13B
      C13   C14
      C14  H14A
      C14  H14B
      C14   C15
      C15  H15A
      C15  H15B
      C15   C16
      C16  H16A
      C16  H16B
      C16  H16C
  [ impropers ]
       C1    O1    SG    C2
        N    -C    CA    HN
        C    CA    +N     O

[ GLYM ]
; Glycine-myristate
  [ atoms ]
        N      NH1 -0.4700   1
       HN        H  0.3100   1
       CA      CT2 -0.0200   1
      HA1      HB2  0.0900   1
      HA2      HB2  0.0900   1
        C        C  0.5100   2
        O        O -0.5100   2
       C1        C  0.5500   3
       O1        O -0.6000   3
       C2     CTL2 -0.0700   3
      H2A     HAL2  0.0600   3
      H2B     HAL2  0.0600   3
       C3     CTL2 -0.1800   4
      H3A     HAL2  0.0900   4
      H3B     HAL2  0.0900   4
       C4     CTL2 -0.1800   5
      H4A     HAL2  0.0900   5
      H4B     HAL2  0.0900   5
       C5     CTL2 -0.1800   6
      H5A     HAL2  0.0900   6
      H5B     HAL2  0.0900   6
       C6     CTL2 -0.1800   7
      H6A     HAL2  0.0900   7
      H6B     HAL2  0.0900   7
       C7     CTL2 -0.1800   8
      H7A     HAL2  0.0900   8
      H7B     HAL2  0.0900   8
       C8     CTL2 -0.1800   9
      H8A     HAL2  0.0900   9
      H8B     HAL2  0.0900   9
       C9     CTL2 -0.1800  10
      H9A     HAL2  0.0900  10
      H9B     HAL2  0.0900  10
      C10     CTL2 -0.1800  11
     H10A     HAL2  0.0900  11
     H10B     HAL2  0.0900  11
      C11     CTL2 -0.1800  12
     H11A     HAL2  0.0900  12
     H11B     HAL2  0.0900  12
      C12     CTL2 -0.1800  13
     H12A     HAL2  0.0900  13
     H12B     HAL2  0.0900  13
      C13     CTL2 -0.1800  14
     H13A     HAL2  0.0900  14
     H13B     HAL2  0.0900  14
      C14     CTL3 -0.2700  15
     H14A     HAL3  0.0900  15
     H14B     HAL3  0.0900  15
     H14C     HAL3  0.0900  15
  [ bonds ]
        N    HN
        N    CA
        C    CA
        C    +N
       CA   HA1
       CA   HA2
        N    C1
        O     C
       C1    O1
       C1    C2
       C2   H2A
       C2   H2B
       C2    C3
       C3   H3A
       C3   H3B
       C3    C4
       C4   H4A
       C4   H4B
       C4    C5
       C5   H5A
       C5   H5B
       C5    C6
       C6   H6A
       C6   H6B
       C6    C7
       C7   H7A
       C7   H7B
       C7    C8
       C8   H8A
       C8   H8B
       C8    C9
       C9   H9A
       C9   H9B
       C9   C10
      C10  H10A
      C10  H10B
      C10   C11
      C11  H11A
      C11  H11B
      C11   C12
      C12  H12A
      C12  H12B
      C12   C13
      C13  H13A
      C13  H13B
      C13   C14
      C14  H14A
      C14  H14B
      C14  H14C
  [ impropers ]
       C1    O1     N    C2
        N    C1    CA    HN
        C    CA    +N     O

[ LYSM ]
; Lysine-myristate
  [ atoms ]
        N      NH1 -0.4700   1
       HN        H  0.3100   1
       CA      CT1  0.0700   1
       HA      HB1  0.0900   1
       CB      CT2 -0.1800   2
      HB1      HA2  0.0900   2
      HB2      HA2  0.0900   2
       CG      CT2 -0.1800   3
      HG1      HA2  0.0900   3
      HG2      HA2  0.0900   3
       CD      CT2 -0.1800   4
      HD1      HA2  0.0900   4
      HD2      HA2  0.0900   4
       CE      CT2 -0.0200   5
      HE1      HA2  0.0900   5
      HE2      HA2  0.0900   5
       NZ      NH1 -0.4700   5
      HZ1        H  0.3100   5
        C        C  0.5100   6
        O        O -0.5100   6
       C1        C  0.5500   7
       O1        O -0.6000   7
       C2     CTL2 -0.0700   7
      H2A     HAL2  0.0600   7
      H2B     HAL2  0.0600   7
       C3     CTL2 -0.1800   8
      H3A     HAL2  0.0900   8
      H3B     HAL2  0.0900   8
       C4     CTL2 -0.1800   9
      H4A     HAL2  0.0900   9
      H4B     HAL2  0.0900   9
       C5     CTL2 -0.1800  10
      H5A     HAL2  0.0900  10
      H5B     HAL2  0.0900  10
       C6     CTL2 -0.1800  11
      H6A     HAL2  0.0900  11
      H6B     HAL2  0.0900  11
       C7     CTL2 -0.1800  12
      H7A     HAL2  0.0900  12
      H7B     HAL2  0.0900  12
       C8     CTL2 -0.1800  13
      H8A     HAL2  0.0900  13
      H8B     HAL2  0.0900  13
       C9     CTL2 -0.1800  14
      H9A     HAL2  0.0900  14
      H9B     HAL2  0.0900  14
      C10     CTL2 -0.1800  15
     H10A     HAL2  0.0900  15
     H10B     HAL2  0.0900  15
      C11     CTL2 -0.1800  16
     H11A     HAL2  0.0900  16
     H11B     HAL2  0.0900  16
      C12     CTL2 -0.1800  17
     H12A     HAL2  0.0900  17
     H12B     HAL2  0.0900  17
      C13     CTL2 -0.1800  18
     H13A     HAL2  0.0900  18
     H13B     HAL2  0.0900  18
      C14     CTL3 -0.2700  19
     H14A     HAL3  0.0900  19
     H14B     HAL3  0.0900  19
     H14C     HAL3  0.0900  19
  [ bonds ]
       CB    CA
       CG    CB
       CD    CG
       CE    CD
       NZ    CE
        N    HN
        N    CA
        C    CA
        C    +N
       CA    HA
       CB   HB1
       CB   HB2
       CG   HG1
       CG   HG2
       CD   HD1
       CD   HD2
       CE   HE1
       CE   HE2
       NZ    C1
       NZ   HZ1
        O     C
       C1    O1
       C1    C2
       C2   H2A
       C2   H2B
       C2    C3
       C3   H3A
       C3   H3B
       C3    C4
       C4   H4A
       C4   H4B
       C4    C5
       C5   H5A
       C5   H5B
       C5    C6
       C6   H6A
       C6   H6B
       C6    C7
       C7   H7A
       C7   H7B
       C7    C8
       C8   H8A
       C8   H8B
       C8    C9
       C9   H9A
       C9   H9B
       C9   C10
      C10  H10A
      C10  H10B
      C10   C11
      C11  H11A
      C11  H11B
      C11   C12
      C12  H12A
      C12  H12B
      C12   C13
      C13  H13A
      C13  H13B
      C13   C14
      C14  H14A
      C14  H14B
      C14  H14C
  [ impropers ]
       C1    O1     N    C2
        N    C1    CA    HN
        C    CA    +N     O
  [ cmap ]
       -C     N    CA     C    +N

; residue topologies from file toppar_c36_jul22/stream/lipid/toppar_all36_lipid_sphingo.str

[ 23SM ]
; sphingomyelin d18:1/23:0
  [ atoms ]
        N      NTL -0.6000   1
      C15     CTL5 -0.3500   1
     H15A       HL  0.2500   1
     H15B       HL  0.2500   1
     H15C       HL  0.2500   1
      C14     CTL5 -0.3500   1
     H14A       HL  0.2500   1
     H14B       HL  0.2500   1
     H14C       HL  0.2500   1
      C13     CTL5 -0.3500   1
     H13A       HL  0.2500   1
     H13B       HL  0.2500   1
     H13C       HL  0.2500   1
      C12     CTL2 -0.1000   1
     H12A       HL  0.2500   1
     H12B       HL  0.2500   1
      C11     CTL2 -0.0800   2
     H11A     HAL2  0.0900   2
     H11B     HAL2  0.0900   2
        P       PL  1.5000   2
      O13      O2L -0.7800   2
      O14      O2L -0.7800   2
      O11     OSLP -0.5700   2
      O12     OSLP -0.5700   2
      C1S     CTL2 -0.0800   2
      H1S     HAL2  0.0900   2
      H1T     HAL2  0.0900   2
       NF      NHL -0.7000   3
      HNF        H  0.3500   3
      C2S     CTL1  0.3000   3
      H2S     HAL1  0.0500   3
      C3S     CTO1  0.5000   4
      H3S     HAL1 -0.1100   4
       O3      OHL -0.6900   4
      HO3      HOL  0.3000   4
      C4S     CEL3 -0.1500   5
      H4S     HEL1  0.1500   5
      C5S     CEL3 -0.1500   6
      H5S     HEL1  0.1500   6
      C6S     CTL2 -0.1800   7
      H6S     HAL2  0.0900   7
      H6T     HAL2  0.0900   7
      C7S     CTL2 -0.1800   8
      H7S     HAL2  0.0900   8
      H7T     HAL2  0.0900   8
      C8S     CTL2 -0.1800   9
      H8S     HAL2  0.0900   9
      H8T     HAL2  0.0900   9
      C9S     CTL2 -0.1800  10
      H9S     HAL2  0.0900  10
      H9T     HAL2  0.0900  10
     C10S     CTL2 -0.1800  11
     H10S     HAL2  0.0900  11
     H10T     HAL2  0.0900  11
     C11S     CTL2 -0.1800  12
     H11S     HAL2  0.0900  12
     H11T     HAL2  0.0900  12
     C12S     CTL2 -0.1800  13
     H12S     HAL2  0.0900  13
     H12T     HAL2  0.0900  13
     C13S     CTL2 -0.1800  14
     H13S     HAL2  0.0900  14
     H13T     HAL2  0.0900  14
     C14S     CTL2 -0.1800  15
     H14S     HAL2  0.0900  15
     H14T     HAL2  0.0900  15
     C15S     CTL2 -0.1800  16
     H15S     HAL2  0.0900  16
     H15T     HAL2  0.0900  16
     C16S     CTL2 -0.1800  17
     H16S     HAL2  0.0900  17
     H16T     HAL2  0.0900  17
     C17S     CTL2 -0.1800  18
     H17S     HAL2  0.0900  18
     H17T     HAL2  0.0900  18
     C18S     CTL3 -0.2700  19
     H18S     HAL3  0.0900  19
     H18T     HAL3  0.0900  19
     H18U     HAL3  0.0900  19
      C1F        C  0.5500  20
       OF        O -0.6000  20
      C2F     CTL2 -0.0700  20
      H2F     HAL2  0.0600  20
      H2G     HAL2  0.0600  20
      C3F     CTL2 -0.1800  21
      H3F     HAL2  0.0900  21
      H3G     HAL2  0.0900  21
      C4F     CTL2 -0.1800  22
      H4F     HAL2  0.0900  22
      H4G     HAL2  0.0900  22
      C5F     CTL2 -0.1800  23
      H5F     HAL2  0.0900  23
      H5G     HAL2  0.0900  23
      C6F     CTL2 -0.1800  24
      H6F     HAL2  0.0900  24
      H6G     HAL2  0.0900  24
      C7F     CTL2 -0.1800  25
      H7F     HAL2  0.0900  25
      H7G     HAL2  0.0900  25
      C8F     CTL2 -0.1800  26
      H8F     HAL2  0.0900  26
      H8G     HAL2  0.0900  26
      C9F     CTL2 -0.1800  27
      H9F     HAL2  0.0900  27
      H9G     HAL2  0.0900  27
     C10F     CTL2 -0.1800  28
     H10F     HAL2  0.0900  28
     H10G     HAL2  0.0900  28
     C11F     CTL2 -0.1800  29
     H11F     HAL2  0.0900  29
     H11G     HAL2  0.0900  29
     C12F     CTL2 -0.1800  30
     H12F     HAL2  0.0900  30
     H12G     HAL2  0.0900  30
     C13F     CTL2 -0.1800  31
     H13F     HAL2  0.0900  31
     H13G     HAL2  0.0900  31
     C14F     CTL2 -0.1800  32
     H14F     HAL2  0.0900  32
     H14G     HAL2  0.0900  32
     C15F     CTL2 -0.1800  33
     H15F     HAL2  0.0900  33
     H15G     HAL2  0.0900  33
     C16F     CTL2 -0.1800  34
     H16F     HAL2  0.0900  34
     H16G     HAL2  0.0900  34
     C17F     CTL2 -0.1800  35
     H17F     HAL2  0.0900  35
     H17G     HAL2  0.0900  35
     C18F     CTL2 -0.1800  36
     H18F     HAL2  0.0900  36
     H18G     HAL2  0.0900  36
     C19F     CTL2 -0.1800  37
     H19F     HAL2  0.0900  37
     H19G     HAL2  0.0900  37
     C20F     CTL2 -0.1800  38
     H20F     HAL2  0.0900  38
     H20G     HAL2  0.0900  38
     C21F     CTL2 -0.1800  39
     H21F     HAL2  0.0900  39
     H21G     HAL2  0.0900  39
     C22F     CTL2 -0.1800  40
     H22F     HAL2  0.0900  40
     H22G     HAL2  0.0900  40
     C23F     CTL3 -0.2700  41
     H23F     HAL3  0.0900  41
     H23G     HAL3  0.0900  41
     H23H     HAL3  0.0900  41
  [ bonds ]
     C18S  H18S
     C18S  H18T
     C18S  H18U
     C18S  C17S
     C17S  H17S
     C17S  H17T
     C17S  C16S
     C16S  H16S
     C16S  H16T
     C16S  C15S
     C15S  H15S
     C15S  H15T
     C15S  C14S
     C14S  H14S
     C14S  H14T
     C14S  C13S
     C13S  H13S
     C13S  H13T
     C13S  C12S
     C12S  H12S
     C12S  H12T
     C12S  C11S
     C11S  H11S
     C11S  H11T
     C11S  C10S
     C10S  H10S
     C10S  H10T
     C10S   C9S
      C9S   H9S
      C9S   H9T
      C9S   C8S
      C8S   H8S
      C8S   H8T
      C8S   C7S
      C7S   H7S
      C7S   H7T
      C7S   C6S
      C6S   H6S
      C6S   H6T
      C6S   C5S
      C5S   H5S
      C4S   H4S
      C4S   C3S
      C3S   H3S
      C3S    O3
       O3   HO3
      C3S   C2S
      C2S   H2S
      C2S   C1S
      C1S   H1S
      C1S   H1T
      C1S   O11
      O11     P
      O12     P
      O13     P
      O14     P
      O12   C11
      C11  H11A
      C11  H11B
      C11   C12
      C12  H12A
      C12  H12B
      C12     N
        N   C13
        N   C14
        N   C15
      C13  H13A
      C13  H13B
      C13  H13C
      C14  H14A
      C14  H14B
      C14  H14C
      C15  H15A
      C15  H15B
      C15  H15C
      C2S    NF
       NF   HNF
       NF   C1F
      C1F   C2F
      C2F   H2F
      C2F   H2G
      C2F   C3F
      C3F   H3F
      C3F   H3G
      C3F   C4F
      C4F   H4F
      C4F   H4G
      C4F   C5F
      C5F   H5F
      C5F   H5G
      C5F   C6F
      C6F   H6F
      C6F   H6G
      C6F   C7F
      C7F   H7F
      C7F   H7G
      C7F   C8F
      C8F   H8F
      C8F   H8G
      C8F   C9F
      C9F   H9F
      C9F   H9G
      C9F  C10F
     C10F  H10F
     C10F  H10G
     C10F  C11F
     C11F  H11F
     C11F  H11G
     C11F  C12F
     C12F  H12F
     C12F  H12G
     C12F  C13F
     C13F  H13F
     C13F  H13G
     C13F  C14F
     C14F  H14F
     C14F  H14G
     C14F  C15F
     C15F  H15F
     C15F  H15G
     C15F  C16F
     C16F  H16F
     C16F  H16G
     C16F  C17F
     C17F  H17F
     C17F  H17G
     C17F  C18F
     C18F  H18F
     C18F  H18G
     C18F  C19F
     C19F  H19F
     C19F  H19G
     C19F  C20F
     C20F  H20F
     C20F  H20G
     C20F  C21F
     C21F  H21F
     C21F  H21G
     C21F  C22F
     C22F  H22F
     C22F  H22G
     C22F  C23F
     C23F  H23F
     C23F  H23G
     C23F  H23H
      C4S   C5S
      C1F    OF
  [ impropers ]
      C1F   C2F    NF    OF
       NF   C1F   C2S   HNF

[ ASM ]
; sphingomyelin d18:1/20:0
  [ atoms ]
        N      NTL -0.6000   1
      C15     CTL5 -0.3500   1
     H15A       HL  0.2500   1
     H15B       HL  0.2500   1
     H15C       HL  0.2500   1
      C14     CTL5 -0.3500   1
     H14A       HL  0.2500   1
     H14B       HL  0.2500   1
     H14C       HL  0.2500   1
      C13     CTL5 -0.3500   1
     H13A       HL  0.2500   1
     H13B       HL  0.2500   1
     H13C       HL  0.2500   1
      C12     CTL2 -0.1000   1
     H12A       HL  0.2500   1
     H12B       HL  0.2500   1
      C11     CTL2 -0.0800   2
     H11A     HAL2  0.0900   2
     H11B     HAL2  0.0900   2
        P       PL  1.5000   2
      O13      O2L -0.7800   2
      O14      O2L -0.7800   2
      O11     OSLP -0.5700   2
      O12     OSLP -0.5700   2
      C1S     CTL2 -0.0800   2
      H1S     HAL2  0.0900   2
      H1T     HAL2  0.0900   2
       NF      NHL -0.7000   3
      HNF        H  0.3500   3
      C2S     CTL1  0.3000   3
      H2S     HAL1  0.0500   3
      C3S     CTO1  0.5000   4
      H3S     HAL1 -0.1100   4
       O3      OHL -0.6900   4
      HO3      HOL  0.3000   4
      C4S     CEL3 -0.1500   5
      H4S     HEL1  0.1500   5
      C5S     CEL3 -0.1500   6
      H5S     HEL1  0.1500   6
      C6S     CTL2 -0.1800   7
      H6S     HAL2  0.0900   7
      H6T     HAL2  0.0900   7
      C7S     CTL2 -0.1800   8
      H7S     HAL2  0.0900   8
      H7T     HAL2  0.0900   8
      C8S     CTL2 -0.1800   9
      H8S     HAL2  0.0900   9
      H8T     HAL2  0.0900   9
      C9S     CTL2 -0.1800  10
      H9S     HAL2  0.0900  10
      H9T     HAL2  0.0900  10
     C10S     CTL2 -0.1800  11
     H10S     HAL2  0.0900  11
     H10T     HAL2  0.0900  11
     C11S     CTL2 -0.1800  12
     H11S     HAL2  0.0900  12
     H11T     HAL2  0.0900  12
     C12S     CTL2 -0.1800  13
     H12S     HAL2  0.0900  13
     H12T     HAL2  0.0900  13
     C13S     CTL2 -0.1800  14
     H13S     HAL2  0.0900  14
     H13T     HAL2  0.0900  14
     C14S     CTL2 -0.1800  15
     H14S     HAL2  0.0900  15
     H14T     HAL2  0.0900  15
     C15S     CTL2 -0.1800  16
     H15S     HAL2  0.0900  16
     H15T     HAL2  0.0900  16
     C16S     CTL2 -0.1800  17
     H16S     HAL2  0.0900  17
     H16T     HAL2  0.0900  17
     C17S     CTL2 -0.1800  18
     H17S     HAL2  0.0900  18
     H17T     HAL2  0.0900  18
     C18S     CTL3 -0.2700  19
     H18S     HAL3  0.0900  19
     H18T     HAL3  0.0900  19
     H18U     HAL3  0.0900  19
      C1F        C  0.5500  20
       OF        O -0.6000  20
      C2F     CTL2 -0.0700  20
      H2F     HAL2  0.0600  20
      H2G     HAL2  0.0600  20
      C3F     CTL2 -0.1800  21
      H3F     HAL2  0.0900  21
      H3G     HAL2  0.0900  21
      C4F     CTL2 -0.1800  22
      H4F     HAL2  0.0900  22
      H4G     HAL2  0.0900  22
      C5F     CTL2 -0.1800  23
      H5F     HAL2  0.0900  23
      H5G     HAL2  0.0900  23
      C6F     CTL2 -0.1800  24
      H6F     HAL2  0.0900  24
      H6G     HAL2  0.0900  24
      C7F     CTL2 -0.1800  25
      H7F     HAL2  0.0900  25
      H7G     HAL2  0.0900  25
      C8F     CTL2 -0.1800  26
      H8F     HAL2  0.0900  26
      H8G     HAL2  0.0900  26
      C9F     CTL2 -0.1800  27
      H9F     HAL2  0.0900  27
      H9G     HAL2  0.0900  27
     C10F     CTL2 -0.1800  28
     H10F     HAL2  0.0900  28
     H10G     HAL2  0.0900  28
     C11F     CTL2 -0.1800  29
     H11F     HAL2  0.0900  29
     H11G     HAL2  0.0900  29
     C12F     CTL2 -0.1800  30
     H12F     HAL2  0.0900  30
     H12G     HAL2  0.0900  30
     C13F     CTL2 -0.1800  31
     H13F     HAL2  0.0900  31
     H13G     HAL2  0.0900  31
     C14F     CTL2 -0.1800  32
     H14F     HAL2  0.0900  32
     H14G     HAL2  0.0900  32
     C15F     CTL2 -0.1800  33
     H15F     HAL2  0.0900  33
     H15G     HAL2  0.0900  33
     C16F     CTL2 -0.1800  34
     H16F     HAL2  0.0900  34
     H16G     HAL2  0.0900  34
     C17F     CTL2 -0.1800  35
     H17F     HAL2  0.0900  35
     H17G     HAL2  0.0900  35
     C18F     CTL2 -0.1800  36
     H18F     HAL2  0.0900  36
     H18G     HAL2  0.0900  36
     C19F     CTL2 -0.1800  37
     H19F     HAL2  0.0900  37
     H19G     HAL2  0.0900  37
     C20F     CTL3 -0.2700  38
     H20F     HAL3  0.0900  38
     H20G     HAL3  0.0900  38
     H20H     HAL3  0.0900  38
  [ bonds ]
     C18S  H18S
     C18S  H18T
     C18S  H18U
     C18S  C17S
     C17S  H17S
     C17S  H17T
     C17S  C16S
     C16S  H16S
     C16S  H16T
     C16S  C15S
     C15S  H15S
     C15S  H15T
     C15S  C14S
     C14S  H14S
     C14S  H14T
     C14S  C13S
     C13S  H13S
     C13S  H13T
     C13S  C12S
     C12S  H12S
     C12S  H12T
     C12S  C11S
     C11S  H11S
     C11S  H11T
     C11S  C10S
     C10S  H10S
     C10S  H10T
     C10S   C9S
      C9S   H9S
      C9S   H9T
      C9S   C8S
      C8S   H8S
      C8S   H8T
      C8S   C7S
      C7S   H7S
      C7S   H7T
      C7S   C6S
      C6S   H6S
      C6S   H6T
      C6S   C5S
      C5S   H5S
      C4S   H4S
      C4S   C3S
      C3S   H3S
      C3S    O3
       O3   HO3
      C3S   C2S
      C2S   H2S
      C2S   C1S
      C1S   H1S
      C1S   H1T
      C1S   O11
      O11     P
      O12     P
      O13     P
      O14     P
      O12   C11
      C11  H11A
      C11  H11B
      C11   C12
      C12  H12A
      C12  H12B
      C12     N
        N   C13
        N   C14
        N   C15
      C13  H13A
      C13  H13B
      C13  H13C
      C14  H14A
      C14  H14B
      C14  H14C
      C15  H15A
      C15  H15B
      C15  H15C
      C2S    NF
       NF   HNF
       NF   C1F
      C1F   C2F
      C2F   H2F
      C2F   H2G
      C2F   C3F
      C3F   H3F
      C3F   H3G
      C3F   C4F
      C4F   H4F
      C4F   H4G
      C4F   C5F
      C5F   H5F
      C5F   H5G
      C5F   C6F
      C6F   H6F
      C6F   H6G
      C6F   C7F
      C7F   H7F
      C7F   H7G
      C7F   C8F
      C8F   H8F
      C8F   H8G
      C8F   C9F
      C9F   H9F
      C9F   H9G
      C9F  C10F
     C10F  H10F
     C10F  H10G
     C10F  C11F
     C11F  H11F
     C11F  H11G
     C11F  C12F
     C12F  H12F
     C12F  H12G
     C12F  C13F
     C13F  H13F
     C13F  H13G
     C13F  C14F
     C14F  H14F
     C14F  H14G
     C14F  C15F
     C15F  H15F
     C15F  H15G
     C15F  C16F
     C16F  H16F
     C16F  H16G
     C16F  C17F
     C17F  H17F
     C17F  H17G
     C17F  C18F
     C18F  H18F
     C18F  H18G
     C18F  C19F
     C19F  H19F
     C19F  H19G
     C19F  C20F
     C20F  H20F
     C20F  H20G
     C20F  H20H
      C4S   C5S
      C1F    OF
  [ impropers ]
      C1F   C2F    NF    OF
       NF   C1F   C2S   HNF

[ BSM ]
; sphingomyelin d18:1/22:0
  [ atoms ]
        N      NTL -0.6000   1
      C15     CTL5 -0.3500   1
     H15A       HL  0.2500   1
     H15B       HL  0.2500   1
     H15C       HL  0.2500   1
      C14     CTL5 -0.3500   1
     H14A       HL  0.2500   1
     H14B       HL  0.2500   1
     H14C       HL  0.2500   1
      C13     CTL5 -0.3500   1
     H13A       HL  0.2500   1
     H13B       HL  0.2500   1
     H13C       HL  0.2500   1
      C12     CTL2 -0.1000   1
     H12A       HL  0.2500   1
     H12B       HL  0.2500   1
      C11     CTL2 -0.0800   2
     H11A     HAL2  0.0900   2
     H11B     HAL2  0.0900   2
        P       PL  1.5000   2
      O13      O2L -0.7800   2
      O14      O2L -0.7800   2
      O11     OSLP -0.5700   2
      O12     OSLP -0.5700   2
      C1S     CTL2 -0.0800   2
      H1S     HAL2  0.0900   2
      H1T     HAL2  0.0900   2
       NF      NHL -0.7000   3
      HNF        H  0.3500   3
      C2S     CTL1  0.3000   3
      H2S     HAL1  0.0500   3
      C3S     CTO1  0.5000   4
      H3S     HAL1 -0.1100   4
       O3      OHL -0.6900   4
      HO3      HOL  0.3000   4
      C4S     CEL3 -0.1500   5
      H4S     HEL1  0.1500   5
      C5S     CEL3 -0.1500   6
      H5S     HEL1  0.1500   6
      C6S     CTL2 -0.1800   7
      H6S     HAL2  0.0900   7
      H6T     HAL2  0.0900   7
      C7S     CTL2 -0.1800   8
      H7S     HAL2  0.0900   8
      H7T     HAL2  0.0900   8
      C8S     CTL2 -0.1800   9
      H8S     HAL2  0.0900   9
      H8T     HAL2  0.0900   9
      C9S     CTL2 -0.1800  10
      H9S     HAL2  0.0900  10
      H9T     HAL2  0.0900  10
     C10S     CTL2 -0.1800  11
     H10S     HAL2  0.0900  11
     H10T     HAL2  0.0900  11
     C11S     CTL2 -0.1800  12
     H11S     HAL2  0.0900  12
     H11T     HAL2  0.0900  12
     C12S     CTL2 -0.1800  13
     H12S     HAL2  0.0900  13
     H12T     HAL2  0.0900  13
     C13S     CTL2 -0.1800  14
     H13S     HAL2  0.0900  14
     H13T     HAL2  0.0900  14
     C14S     CTL2 -0.1800  15
     H14S     HAL2  0.0900  15
     H14T     HAL2  0.0900  15
     C15S     CTL2 -0.1800  16
     H15S     HAL2  0.0900  16
     H15T     HAL2  0.0900  16
     C16S     CTL2 -0.1800  17
     H16S     HAL2  0.0900  17
     H16T     HAL2  0.0900  17
     C17S     CTL2 -0.1800  18
     H17S     HAL2  0.0900  18
     H17T     HAL2  0.0900  18
     C18S     CTL3 -0.2700  19
     H18S     HAL3  0.0900  19
     H18T     HAL3  0.0900  19
     H18U     HAL3  0.0900  19
      C1F        C  0.5500  20
       OF        O -0.6000  20
      C2F     CTL2 -0.0700  20
      H2F     HAL2  0.0600  20
      H2G     HAL2  0.0600  20
      C3F     CTL2 -0.1800  21
      H3F     HAL2  0.0900  21
      H3G     HAL2  0.0900  21
      C4F     CTL2 -0.1800  22
      H4F     HAL2  0.0900  22
      H4G     HAL2  0.0900  22
      C5F     CTL2 -0.1800  23
      H5F     HAL2  0.0900  23
      H5G     HAL2  0.0900  23
      C6F     CTL2 -0.1800  24
      H6F     HAL2  0.0900  24
      H6G     HAL2  0.0900  24
      C7F     CTL2 -0.1800  25
      H7F     HAL2  0.0900  25
      H7G     HAL2  0.0900  25
      C8F     CTL2 -0.1800  26
      H8F     HAL2  0.0900  26
      H8G     HAL2  0.0900  26
      C9F     CTL2 -0.1800  27
      H9F     HAL2  0.0900  27
      H9G     HAL2  0.0900  27
     C10F     CTL2 -0.1800  28
     H10F     HAL2  0.0900  28
     H10G     HAL2  0.0900  28
     C11F     CTL2 -0.1800  29
     H11F     HAL2  0.0900  29
     H11G     HAL2  0.0900  29
     C12F     CTL2 -0.1800  30
     H12F     HAL2  0.0900  30
     H12G     HAL2  0.0900  30
     C13F     CTL2 -0.1800  31
     H13F     HAL2  0.0900  31
     H13G     HAL2  0.0900  31
     C14F     CTL2 -0.1800  32
     H14F     HAL2  0.0900  32
     H14G     HAL2  0.0900  32
     C15F     CTL2 -0.1800  33
     H15F     HAL2  0.0900  33
     H15G     HAL2  0.0900  33
     C16F     CTL2 -0.1800  34
     H16F     HAL2  0.0900  34
     H16G     HAL2  0.0900  34
     C17F     CTL2 -0.1800  35
     H17F     HAL2  0.0900  35
     H17G     HAL2  0.0900  35
     C18F     CTL2 -0.1800  36
     H18F     HAL2  0.0900  36
     H18G     HAL2  0.0900  36
     C19F     CTL2 -0.1800  37
     H19F     HAL2  0.0900  37
     H19G     HAL2  0.0900  37
     C20F     CTL2 -0.1800  38
     H20F     HAL2  0.0900  38
     H20G     HAL2  0.0900  38
     C21F     CTL2 -0.1800  39
     H21F     HAL2  0.0900  39
     H21G     HAL2  0.0900  39
     C22F     CTL3 -0.2700  40
     H22F     HAL3  0.0900  40
     H22G     HAL3  0.0900  40
     H22H     HAL3  0.0900  40
  [ bonds ]
     C18S  H18S
     C18S  H18T
     C18S  H18U
     C18S  C17S
     C17S  H17S
     C17S  H17T
     C17S  C16S
     C16S  H16S
     C16S  H16T
     C16S  C15S
     C15S  H15S
     C15S  H15T
     C15S  C14S
     C14S  H14S
     C14S  H14T
     C14S  C13S
     C13S  H13S
     C13S  H13T
     C13S  C12S
     C12S  H12S
     C12S  H12T
     C12S  C11S
     C11S  H11S
     C11S  H11T
     C11S  C10S
     C10S  H10S
     C10S  H10T
     C10S   C9S
      C9S   H9S
      C9S   H9T
      C9S   C8S
      C8S   H8S
      C8S   H8T
      C8S   C7S
      C7S   H7S
      C7S   H7T
      C7S   C6S
      C6S   H6S
      C6S   H6T
      C6S   C5S
      C5S   H5S
      C4S   H4S
      C4S   C3S
      C3S   H3S
      C3S    O3
       O3   HO3
      C3S   C2S
      C2S   H2S
      C2S   C1S
      C1S   H1S
      C1S   H1T
      C1S   O11
      O11     P
      O12     P
      O13     P
      O14     P
      O12   C11
      C11  H11A
      C11  H11B
      C11   C12
      C12  H12A
      C12  H12B
      C12     N
        N   C13
        N   C14
        N   C15
      C13  H13A
      C13  H13B
      C13  H13C
      C14  H14A
      C14  H14B
      C14  H14C
      C15  H15A
      C15  H15B
      C15  H15C
      C2S    NF
       NF   HNF
       NF   C1F
      C1F   C2F
      C2F   H2F
      C2F   H2G
      C2F   C3F
      C3F   H3F
      C3F   H3G
      C3F   C4F
      C4F   H4F
      C4F   H4G
      C4F   C5F
      C5F   H5F
      C5F   H5G
      C5F   C6F
      C6F   H6F
      C6F   H6G
      C6F   C7F
      C7F   H7F
      C7F   H7G
      C7F   C8F
      C8F   H8F
      C8F   H8G
      C8F   C9F
      C9F   H9F
      C9F   H9G
      C9F  C10F
     C10F  H10F
     C10F  H10G
     C10F  C11F
     C11F  H11F
     C11F  H11G
     C11F  C12F
     C12F  H12F
     C12F  H12G
     C12F  C13F
     C13F  H13F
     C13F  H13G
     C13F  C14F
     C14F  H14F
     C14F  H14G
     C14F  C15F
     C15F  H15F
     C15F  H15G
     C15F  C16F
     C16F  H16F
     C16F  H16G
     C16F  C17F
     C17F  H17F
     C17F  H17G
     C17F  C18F
     C18F  H18F
     C18F  H18G
     C18F  C19F
     C19F  H19F
     C19F  H19G
     C19F  C20F
     C20F  H20F
     C20F  H20G
     C20F  C21F
     C21F  H21F
     C21F  H21G
     C21F  C22F
     C22F  H22F
     C22F  H22G
     C22F  H22H
      C4S   C5S
      C1F    OF
  [ impropers ]
      C1F   C2F    NF    OF
       NF   C1F   C2S   HNF

[ CER160 ]
; CERAMIDE d18:1/16:0
  [ atoms ]
       O1      OHL -0.6900   1
      HO1      HOL  0.3000   1
      C1S     CTO2  0.4900   1
      H1S     HAL2 -0.0500   1
      H1T     HAL2 -0.0500   1
       NF      NHL -0.7000   2
      HNF        H  0.3500   2
      C2S     CTL1  0.3000   2
      H2S     HAL1  0.0500   2
      C3S     CTO1  0.5000   3
      H3S     HAL1 -0.1100   3
       O3      OHL -0.6900   3
      HO3      HOL  0.3000   3
      C4S     CEL3 -0.1500   4
      H4S     HEL1  0.1500   4
      C5S     CEL3 -0.1500   5
      H5S     HEL1  0.1500   5
      C6S     CTL2 -0.1800   6
      H6S     HAL2  0.0900   6
      H6T     HAL2  0.0900   6
      C7S     CTL2 -0.1800   7
      H7S     HAL2  0.0900   7
      H7T     HAL2  0.0900   7
      C8S     CTL2 -0.1800   8
      H8S     HAL2  0.0900   8
      H8T     HAL2  0.0900   8
      C9S     CTL2 -0.1800   9
      H9S     HAL2  0.0900   9
      H9T     HAL2  0.0900   9
     C10S     CTL2 -0.1800  10
     H10S     HAL2  0.0900  10
     H10T     HAL2  0.0900  10
     C11S     CTL2 -0.1800  11
     H11S     HAL2  0.0900  11
     H11T     HAL2  0.0900  11
     C12S     CTL2 -0.1800  12
     H12S     HAL2  0.0900  12
     H12T     HAL2  0.0900  12
     C13S     CTL2 -0.1800  13
     H13S     HAL2  0.0900  13
     H13T     HAL2  0.0900  13
     C14S     CTL2 -0.1800  14
     H14S     HAL2  0.0900  14
     H14T     HAL2  0.0900  14
     C15S     CTL2 -0.1800  15
     H15S     HAL2  0.0900  15
     H15T     HAL2  0.0900  15
     C16S     CTL2 -0.1800  16
     H16S     HAL2  0.0900  16
     H16T     HAL2  0.0900  16
     C17S     CTL2 -0.1800  17
     H17S     HAL2  0.0900  17
     H17T     HAL2  0.0900  17
     C18S     CTL3 -0.2700  18
     H18S     HAL3  0.0900  18
     H18T     HAL3  0.0900  18
     H18U     HAL3  0.0900  18
      C1F        C  0.5500  19
       OF        O -0.6000  19
      C2F     CTL2 -0.0700  19
      H2F     HAL2  0.0600  19
      H2G     HAL2  0.0600  19
      C3F     CTL2 -0.1800  20
      H3F     HAL2  0.0900  20
      H3G     HAL2  0.0900  20
      C4F     CTL2 -0.1800  21
      H4F     HAL2  0.0900  21
      H4G     HAL2  0.0900  21
      C5F     CTL2 -0.1800  22
      H5F     HAL2  0.0900  22
      H5G     HAL2  0.0900  22
      C6F     CTL2 -0.1800  23
      H6F     HAL2  0.0900  23
      H6G     HAL2  0.0900  23
      C7F     CTL2 -0.1800  24
      H7F     HAL2  0.0900  24
      H7G     HAL2  0.0900  24
      C8F     CTL2 -0.1800  25
      H8F     HAL2  0.0900  25
      H8G     HAL2  0.0900  25
      C9F     CTL2 -0.1800  26
      H9F     HAL2  0.0900  26
      H9G     HAL2  0.0900  26
     C10F     CTL2 -0.1800  27
     H10F     HAL2  0.0900  27
     H10G     HAL2  0.0900  27
     C11F     CTL2 -0.1800  28
     H11F     HAL2  0.0900  28
     H11G     HAL2  0.0900  28
     C12F     CTL2 -0.1800  29
     H12F     HAL2  0.0900  29
     H12G     HAL2  0.0900  29
     C13F     CTL2 -0.1800  30
     H13F     HAL2  0.0900  30
     H13G     HAL2  0.0900  30
     C14F     CTL2 -0.1800  31
     H14F     HAL2  0.0900  31
     H14G     HAL2  0.0900  31
     C15F     CTL2 -0.1800  32
     H15F     HAL2  0.0900  32
     H15G     HAL2  0.0900  32
     C16F     CTL3 -0.2700  33
     H16F     HAL3  0.0900  33
     H16G     HAL3  0.0900  33
     H16H     HAL3  0.0900  33
  [ bonds ]
     C18S  H18S
     C18S  H18T
     C18S  H18U
     C18S  C17S
     C17S  H17S
     C17S  H17T
     C17S  C16S
     C16S  H16S
     C16S  H16T
     C16S  C15S
     C15S  H15S
     C15S  H15T
     C15S  C14S
     C14S  H14S
     C14S  H14T
     C14S  C13S
     C13S  H13S
     C13S  H13T
     C13S  C12S
     C12S  H12S
     C12S  H12T
     C12S  C11S
     C11S  H11S
     C11S  H11T
     C11S  C10S
     C10S  H10S
     C10S  H10T
     C10S   C9S
      C9S   H9S
      C9S   H9T
      C9S   C8S
      C8S   H8S
      C8S   H8T
      C8S   C7S
      C7S   H7S
      C7S   H7T
      C7S   C6S
      C6S   H6S
      C6S   H6T
      C6S   C5S
      C5S   H5S
      C4S   H4S
      C4S   C3S
      C3S   H3S
      C3S    O3
       O3   HO3
      C3S   C2S
      C2S   H2S
      C2S   C1S
      C1S   H1S
      C1S   H1T
      C1S    O1
       O1   HO1
      C2S    NF
       NF   HNF
       NF   C1F
      C1F   C2F
      C2F   H2F
      C2F   H2G
      C2F   C3F
      C3F   H3F
      C3F   H3G
      C3F   C4F
      C4F   H4F
      C4F   H4G
      C4F   C5F
      C5F   H5F
      C5F   H5G
      C5F   C6F
      C6F   H6F
      C6F   H6G
      C6F   C7F
      C7F   H7F
      C7F   H7G
      C7F   C8F
      C8F   H8F
      C8F   H8G
      C8F   C9F
      C9F   H9F
      C9F   H9G
      C9F  C10F
     C10F  H10F
     C10F  H10G
     C10F  C11F
     C11F  H11F
     C11F  H11G
     C11F  C12F
     C12F  H12F
     C12F  H12G
     C12F  C13F
     C13F  H13F
     C13F  H13G
     C13F  C14F
     C14F  H14F
     C14F  H14G
     C14F  C15F
     C15F  H15F
     C15F  H15G
     C15F  C16F
     C16F  H16F
     C16F  H16G
     C16F  H16H
      C4S   C5S
      C1F    OF
  [ impropers ]
      C1F   C2F    NF    OF
       NF   C1F   C2S   HNF

[ CER180 ]
; CERAMIDE d18:1/18:0
  [ atoms ]
       O1      OHL -0.6900   1
      HO1      HOL  0.3000   1
      C1S     CTO2  0.4900   1
      H1S     HAL2 -0.0500   1
      H1T     HAL2 -0.0500   1
       NF      NHL -0.7000   2
      HNF        H  0.3500   2
      C2S     CTL1  0.3000   2
      H2S     HAL1  0.0500   2
      C3S     CTO1  0.5000   3
      H3S     HAL1 -0.1100   3
       O3      OHL -0.6900   3
      HO3      HOL  0.3000   3
      C4S     CEL3 -0.1500   4
      H4S     HEL1  0.1500   4
      C5S     CEL3 -0.1500   5
      H5S     HEL1  0.1500   5
      C6S     CTL2 -0.1800   6
      H6S     HAL2  0.0900   6
      H6T     HAL2  0.0900   6
      C7S     CTL2 -0.1800   7
      H7S     HAL2  0.0900   7
      H7T     HAL2  0.0900   7
      C8S     CTL2 -0.1800   8
      H8S     HAL2  0.0900   8
      H8T     HAL2  0.0900   8
      C9S     CTL2 -0.1800   9
      H9S     HAL2  0.0900   9
      H9T     HAL2  0.0900   9
     C10S     CTL2 -0.1800  10
     H10S     HAL2  0.0900  10
     H10T     HAL2  0.0900  10
     C11S     CTL2 -0.1800  11
     H11S     HAL2  0.0900  11
     H11T     HAL2  0.0900  11
     C12S     CTL2 -0.1800  12
     H12S     HAL2  0.0900  12
     H12T     HAL2  0.0900  12
     C13S     CTL2 -0.1800  13
     H13S     HAL2  0.0900  13
     H13T     HAL2  0.0900  13
     C14S     CTL2 -0.1800  14
     H14S     HAL2  0.0900  14
     H14T     HAL2  0.0900  14
     C15S     CTL2 -0.1800  15
     H15S     HAL2  0.0900  15
     H15T     HAL2  0.0900  15
     C16S     CTL2 -0.1800  16
     H16S     HAL2  0.0900  16
     H16T     HAL2  0.0900  16
     C17S     CTL2 -0.1800  17
     H17S     HAL2  0.0900  17
     H17T     HAL2  0.0900  17
     C18S     CTL3 -0.2700  18
     H18S     HAL3  0.0900  18
     H18T     HAL3  0.0900  18
     H18U     HAL3  0.0900  18
      C1F        C  0.5500  19
       OF        O -0.6000  19
      C2F     CTL2 -0.0700  19
      H2F     HAL2  0.0600  19
      H2G     HAL2  0.0600  19
      C3F     CTL2 -0.1800  20
      H3F     HAL2  0.0900  20
      H3G     HAL2  0.0900  20
      C4F     CTL2 -0.1800  21
      H4F     HAL2  0.0900  21
      H4G     HAL2  0.0900  21
      C5F     CTL2 -0.1800  22
      H5F     HAL2  0.0900  22
      H5G     HAL2  0.0900  22
      C6F     CTL2 -0.1800  23
      H6F     HAL2  0.0900  23
      H6G     HAL2  0.0900  23
      C7F     CTL2 -0.1800  24
      H7F     HAL2  0.0900  24
      H7G     HAL2  0.0900  24
      C8F     CTL2 -0.1800  25
      H8F     HAL2  0.0900  25
      H8G     HAL2  0.0900  25
      C9F     CTL2 -0.1800  26
      H9F     HAL2  0.0900  26
      H9G     HAL2  0.0900  26
     C10F     CTL2 -0.1800  27
     H10F     HAL2  0.0900  27
     H10G     HAL2  0.0900  27
     C11F     CTL2 -0.1800  28
     H11F     HAL2  0.0900  28
     H11G     HAL2  0.0900  28
     C12F     CTL2 -0.1800  29
     H12F     HAL2  0.0900  29
     H12G     HAL2  0.0900  29
     C13F     CTL2 -0.1800  30
     H13F     HAL2  0.0900  30
     H13G     HAL2  0.0900  30
     C14F     CTL2 -0.1800  31
     H14F     HAL2  0.0900  31
     H14G     HAL2  0.0900  31
     C15F     CTL2 -0.1800  32
     H15F     HAL2  0.0900  32
     H15G     HAL2  0.0900  32
     C16F     CTL2 -0.1800  33
     H16F     HAL2  0.0900  33
     H16G     HAL2  0.0900  33
     C17F     CTL2 -0.1800  34
     H17F     HAL2  0.0900  34
     H17G     HAL2  0.0900  34
     C18F     CTL3 -0.2700  35
     H18F     HAL3  0.0900  35
     H18G     HAL3  0.0900  35
     H18H     HAL3  0.0900  35
  [ bonds ]
     C18S  H18S
     C18S  H18T
     C18S  H18U
     C18S  C17S
     C17S  H17S
     C17S  H17T
     C17S  C16S
     C16S  H16S
     C16S  H16T
     C16S  C15S
     C15S  H15S
     C15S  H15T
     C15S  C14S
     C14S  H14S
     C14S  H14T
     C14S  C13S
     C13S  H13S
     C13S  H13T
     C13S  C12S
     C12S  H12S
     C12S  H12T
     C12S  C11S
     C11S  H11S
     C11S  H11T
     C11S  C10S
     C10S  H10S
     C10S  H10T
     C10S   C9S
      C9S   H9S
      C9S   H9T
      C9S   C8S
      C8S   H8S
      C8S   H8T
      C8S   C7S
      C7S   H7S
      C7S   H7T
      C7S   C6S
      C6S   H6S
      C6S   H6T
      C6S   C5S
      C5S   H5S
      C4S   H4S
      C4S   C3S
      C3S   H3S
      C3S    O3
       O3   HO3
      C3S   C2S
      C2S   H2S
      C2S   C1S
      C1S   H1S
      C1S   H1T
      C1S    O1
       O1   HO1
      C2S    NF
       NF   HNF
       NF   C1F
      C1F   C2F
      C2F   H2F
      C2F   H2G
      C2F   C3F
      C3F   H3F
      C3F   H3G
      C3F   C4F
      C4F   H4F
      C4F   H4G
      C4F   C5F
      C5F   H5F
      C5F   H5G
      C5F   C6F
      C6F   H6F
      C6F   H6G
      C6F   C7F
      C7F   H7F
      C7F   H7G
      C7F   C8F
      C8F   H8F
      C8F   H8G
      C8F   C9F
      C9F   H9F
      C9F   H9G
      C9F  C10F
     C10F  H10F
     C10F  H10G
     C10F  C11F
     C11F  H11F
     C11F  H11G
     C11F  C12F
     C12F  H12F
     C12F  H12G
     C12F  C13F
     C13F  H13F
     C13F  H13G
     C13F  C14F
     C14F  H14F
     C14F  H14G
     C14F  C15F
     C15F  H15F
     C15F  H15G
     C15F  C16F
     C16F  H16F
     C16F  H16G
     C16F  C17F
     C17F  H17F
     C17F  H17G
     C17F  C18F
     C18F  H18F
     C18F  H18G
     C18F  H18H
      C4S   C5S
      C1F    OF
  [ impropers ]
      C1F   C2F    NF    OF
       NF   C1F   C2S   HNF

[ CER181 ]
; CERAMIDE d18:1/18:1 (w/oleic acid)
  [ atoms ]
       O1      OHL -0.6900   1
      HO1      HOL  0.3000   1
      C1S     CTO2  0.4900   1
      H1S     HAL2 -0.0500   1
      H1T     HAL2 -0.0500   1
       NF      NHL -0.7000   2
      HNF        H  0.3500   2
      C2S     CTL1  0.3000   2
      H2S     HAL1  0.0500   2
      C3S     CTO1  0.5000   3
      H3S     HAL1 -0.1100   3
       O3      OHL -0.6900   3
      HO3      HOL  0.3000   3
      C4S     CEL3 -0.1500   4
      H4S     HEL1  0.1500   4
      C5S     CEL3 -0.1500   5
      H5S     HEL1  0.1500   5
      C6S     CTL2 -0.1800   6
      H6S     HAL2  0.0900   6
      H6T     HAL2  0.0900   6
      C7S     CTL2 -0.1800   7
      H7S     HAL2  0.0900   7
      H7T     HAL2  0.0900   7
      C8S     CTL2 -0.1800   8
      H8S     HAL2  0.0900   8
      H8T     HAL2  0.0900   8
      C9S     CTL2 -0.1800   9
      H9S     HAL2  0.0900   9
      H9T     HAL2  0.0900   9
     C10S     CTL2 -0.1800  10
     H10S     HAL2  0.0900  10
     H10T     HAL2  0.0900  10
     C11S     CTL2 -0.1800  11
     H11S     HAL2  0.0900  11
     H11T     HAL2  0.0900  11
     C12S     CTL2 -0.1800  12
     H12S     HAL2  0.0900  12
     H12T     HAL2  0.0900  12
     C13S     CTL2 -0.1800  13
     H13S     HAL2  0.0900  13
     H13T     HAL2  0.0900  13
     C14S     CTL2 -0.1800  14
     H14S     HAL2  0.0900  14
     H14T     HAL2  0.0900  14
     C15S     CTL2 -0.1800  15
     H15S     HAL2  0.0900  15
     H15T     HAL2  0.0900  15
     C16S     CTL2 -0.1800  16
     H16S     HAL2  0.0900  16
     H16T     HAL2  0.0900  16
     C17S     CTL2 -0.1800  17
     H17S     HAL2  0.0900  17
     H17T     HAL2  0.0900  17
     C18S     CTL3 -0.2700  18
     H18S     HAL3  0.0900  18
     H18T     HAL3  0.0900  18
     H18U     HAL3  0.0900  18
      C1F        C  0.5500  19
       OF        O -0.6000  19
      C2F     CTL2 -0.0700  19
      H2F     HAL2  0.0600  19
      H2G     HAL2  0.0600  19
      C3F     CTL2 -0.1800  20
      H3F     HAL2  0.0900  20
      H3G     HAL2  0.0900  20
      C4F     CTL2 -0.1800  21
      H4F     HAL2  0.0900  21
      H4G     HAL2  0.0900  21
      C5F     CTL2 -0.1800  22
      H5F     HAL2  0.0900  22
      H5G     HAL2  0.0900  22
      C6F     CTL2 -0.1800  23
      H6F     HAL2  0.0900  23
      H6G     HAL2  0.0900  23
      C7F     CTL2 -0.1800  24
      H7F     HAL2  0.0900  24
      H7G     HAL2  0.0900  24
      C8F     CTL2 -0.1800  25
      H8F     HAL2  0.0900  25
      H8G     HAL2  0.0900  25
      C9F     CEL1 -0.1500  26
      H9F     HEL1  0.1500  26
     C10F     CEL1 -0.1500  27
     H10F     HEL1  0.1500  27
     C11F     CTL2 -0.1800  28
     H11F     HAL2  0.0900  28
     H11G     HAL2  0.0900  28
     C12F     CTL2 -0.1800  29
     H12F     HAL2  0.0900  29
     H12G     HAL2  0.0900  29
     C13F     CTL2 -0.1800  30
     H13F     HAL2  0.0900  30
     H13G     HAL2  0.0900  30
     C14F     CTL2 -0.1800  31
     H14F     HAL2  0.0900  31
     H14G     HAL2  0.0900  31
     C15F     CTL2 -0.1800  32
     H15F     HAL2  0.0900  32
     H15G     HAL2  0.0900  32
     C16F     CTL2 -0.1800  33
     H16F     HAL2  0.0900  33
     H16G     HAL2  0.0900  33
     C17F     CTL2 -0.1800  34
     H17F     HAL2  0.0900  34
     H17G     HAL2  0.0900  34
     C18F     CTL3 -0.2700  35
     H18F     HAL3  0.0900  35
     H18G     HAL3  0.0900  35
     H18H     HAL3  0.0900  35
  [ bonds ]
     C18S  H18S
     C18S  H18T
     C18S  H18U
     C18S  C17S
     C17S  H17S
     C17S  H17T
     C17S  C16S
     C16S  H16S
     C16S  H16T
     C16S  C15S
     C15S  H15S
     C15S  H15T
     C15S  C14S
     C14S  H14S
     C14S  H14T
     C14S  C13S
     C13S  H13S
     C13S  H13T
     C13S  C12S
     C12S  H12S
     C12S  H12T
     C12S  C11S
     C11S  H11S
     C11S  H11T
     C11S  C10S
     C10S  H10S
     C10S  H10T
     C10S   C9S
      C9S   H9S
      C9S   H9T
      C9S   C8S
      C8S   H8S
      C8S   H8T
      C8S   C7S
      C7S   H7S
      C7S   H7T
      C7S   C6S
      C6S   H6S
      C6S   H6T
      C6S   C5S
      C5S   H5S
      C4S   H4S
      C4S   C3S
      C3S   H3S
      C3S    O3
       O3   HO3
      C3S   C2S
      C2S   H2S
      C2S   C1S
      C1S   H1S
      C1S   H1T
      C1S    O1
       O1   HO1
      C2S    NF
       NF   HNF
       NF   C1F
      C1F   C2F
      C2F   H2F
      C2F   H2G
      C2F   C3F
      C3F   H3F
      C3F   H3G
      C3F   C4F
      C4F   H4F
      C4F   H4G
      C4F   C5F
      C5F   H5F
      C5F   H5G
      C5F   C6F
      C6F   H6F
      C6F   H6G
      C6F   C7F
      C7F   H7F
      C7F   H7G
      C7F   C8F
      C8F   H8F
      C8F   H8G
      C8F   C9F
      C9F   H9F
     C10F  H10F
     C10F  C11F
     C11F  H11F
     C11F  H11G
     C11F  C12F
     C12F  H12F
     C12F  H12G
     C12F  C13F
     C13F  H13F
     C13F  H13G
     C13F  C14F
     C14F  H14F
     C14F  H14G
     C14F  C15F
     C15F  H15F
     C15F  H15G
     C15F  C16F
     C16F  H16F
     C16F  H16G
     C16F  C17F
     C17F  H17F
     C17F  H17G
     C17F  C18F
     C18F  H18F
     C18F  H18G
     C18F  H18H
      C4S   C5S
      C9F  C10F
      C1F    OF
  [ impropers ]
      C1F   C2F    NF    OF
       NF   C1F   C2S   HNF

[ CER2 ]
; CERAMIDE by by Sam Tonddast-Navaei (U. Cin/Russel Lab)
  [ atoms ]
       O1      OHL -0.6900   1
      HO1      HOL  0.3000   1
      C1S     CTO2  0.4900   1
      H1S     HAL2 -0.0500   1
      H1T     HAL2 -0.0500   1
       NF      NHL -0.7000   2
      HNF        H  0.3500   2
      C2S     CTL1  0.3000   2
      H2S     HAL1  0.0500   2
      C3S     CTO1  0.5000   3
      H3S     HAL1 -0.1100   3
       O3      OHL -0.6900   3
      HO3      HOL  0.3000   3
      C4S     CEL3 -0.1500   4
      H4S     HEL1  0.1500   4
      C5S     CEL3 -0.1500   5
      H5S     HEL1  0.1500   5
      C6S     CTL2 -0.1800   6
      H6S     HAL2  0.0900   6
      H6T     HAL2  0.0900   6
      C7S     CTL2 -0.1800   7
      H7S     HAL2  0.0900   7
      H7T     HAL2  0.0900   7
      C8S     CTL2 -0.1800   8
      H8S     HAL2  0.0900   8
      H8T     HAL2  0.0900   8
      C9S     CTL2 -0.1800   9
      H9S     HAL2  0.0900   9
      H9T     HAL2  0.0900   9
     C10S     CTL2 -0.1800  10
     H10S     HAL2  0.0900  10
     H10T     HAL2  0.0900  10
     C11S     CTL2 -0.1800  11
     H11S     HAL2  0.0900  11
     H11T     HAL2  0.0900  11
     C12S     CTL2 -0.1800  12
     H12S     HAL2  0.0900  12
     H12T     HAL2  0.0900  12
     C13S     CTL2 -0.1800  13
     H13S     HAL2  0.0900  13
     H13T     HAL2  0.0900  13
     C14S     CTL2 -0.1800  14
     H14S     HAL2  0.0900  14
     H14T     HAL2  0.0900  14
     C15S     CTL2 -0.1800  15
     H15S     HAL2  0.0900  15
     H15T     HAL2  0.0900  15
     C16S     CTL2 -0.1800  16
     H16S     HAL2  0.0900  16
     H16T     HAL2  0.0900  16
     C17S     CTL2 -0.1800  17
     H17S     HAL2  0.0900  17
     H17T     HAL2  0.0900  17
     C18S     CTL3 -0.2700  18
     H18S     HAL3  0.0900  18
     H18T     HAL3  0.0900  18
     H18U     HAL3  0.0900  18
      C1F        C  0.5500  19
       OF        O -0.6000  19
      C2F     CTL2 -0.0700  19
      H2F     HAL2  0.0600  19
      H2G     HAL2  0.0600  19
      C3F     CTL2 -0.1800  20
      H3F     HAL2  0.0900  20
      H3G     HAL2  0.0900  20
      C4F     CTL2 -0.1800  21
      H4F     HAL2  0.0900  21
      H4G     HAL2  0.0900  21
      C5F     CTL2 -0.1800  22
      H5F     HAL2  0.0900  22
      H5G     HAL2  0.0900  22
      C6F     CTL2 -0.1800  23
      H6F     HAL2  0.0900  23
      H6G     HAL2  0.0900  23
      C7F     CTL2 -0.1800  24
      H7F     HAL2  0.0900  24
      H7G     HAL2  0.0900  24
      C8F     CTL2 -0.1800  25
      H8F     HAL2  0.0900  25
      H8G     HAL2  0.0900  25
      C9F     CTL2 -0.1800  26
      H9F     HAL2  0.0900  26
      H9G     HAL2  0.0900  26
     C10F     CTL2 -0.1800  27
     H10F     HAL2  0.0900  27
     H10G     HAL2  0.0900  27
     C11F     CTL2 -0.1800  28
     H11F     HAL2  0.0900  28
     H11G     HAL2  0.0900  28
     C12F     CTL2 -0.1800  29
     H12F     HAL2  0.0900  29
     H12G     HAL2  0.0900  29
     C13F     CTL2 -0.1800  30
     H13F     HAL2  0.0900  30
     H13G     HAL2  0.0900  30
     C14F     CTL2 -0.1800  31
     H14F     HAL2  0.0900  31
     H14G     HAL2  0.0900  31
     C15F     CTL2 -0.1800  32
     H15F     HAL2  0.0900  32
     H15G     HAL2  0.0900  32
     C16F     CTL2 -0.1800  33
     H16F     HAL2  0.0900  33
     H16G     HAL2  0.0900  33
     C17F     CTL2 -0.1800  34
     H17F     HAL2  0.0900  34
     H17G     HAL2  0.0900  34
     C18F     CTL2 -0.1800  35
     H18F     HAL2  0.0900  35
     H18G     HAL2  0.0900  35
     C19F     CTL2 -0.1800  36
     H19F     HAL2  0.0900  36
     H19G     HAL2  0.0900  36
     C20F     CTL2 -0.1800  37
     H20F     HAL2  0.0900  37
     H20G     HAL2  0.0900  37
     C21F     CTL2 -0.1800  38
     H21F     HAL2  0.0900  38
     H21G     HAL2  0.0900  38
     C22F     CTL2 -0.1800  39
     H22F     HAL2  0.0900  39
     H22G     HAL2  0.0900  39
     C23F     CTL2 -0.1800  40
     H23F     HAL2  0.0900  40
     H23G     HAL2  0.0900  40
     C24F     CTL3 -0.2700  41
     H24F     HAL3  0.0900  41
     H24G     HAL3  0.0900  41
     H24H     HAL3  0.0900  41
  [ bonds ]
     C18S  H18S
     C18S  H18T
     C18S  H18U
     C18S  C17S
     C17S  H17S
     C17S  H17T
     C17S  C16S
     C16S  H16S
     C16S  H16T
     C16S  C15S
     C15S  H15S
     C15S  H15T
     C15S  C14S
     C14S  H14S
     C14S  H14T
     C14S  C13S
     C13S  H13S
     C13S  H13T
     C13S  C12S
     C12S  H12S
     C12S  H12T
     C12S  C11S
     C11S  H11S
     C11S  H11T
     C11S  C10S
     C10S  H10S
     C10S  H10T
     C10S   C9S
      C9S   H9S
      C9S   H9T
      C9S   C8S
      C8S   H8S
      C8S   H8T
      C8S   C7S
      C7S   H7S
      C7S   H7T
      C7S   C6S
      C6S   H6S
      C6S   H6T
      C6S   C5S
      C5S   H5S
      C4S   H4S
      C4S   C3S
      C3S   H3S
      C3S    O3
       O3   HO3
      C3S   C2S
      C2S   H2S
      C2S   C1S
      C1S   H1S
      C1S   H1T
      C1S    O1
       O1   HO1
      C2S    NF
       NF   HNF
       NF   C1F
      C1F   C2F
      C2F   H2F
      C2F   H2G
      C2F   C3F
      C3F   H3F
      C3F   H3G
      C3F   C4F
      C4F   H4F
      C4F   H4G
      C4F   C5F
      C5F   H5F
      C5F   H5G
      C5F   C6F
      C6F   H6F
      C6F   H6G
      C6F   C7F
      C7F   H7F
      C7F   H7G
      C7F   C8F
      C8F   H8F
      C8F   H8G
      C8F   C9F
      C9F   H9F
      C9F   H9G
      C9F  C10F
     C10F  H10F
     C10F  H10G
     C10F  C11F
     C11F  H11F
     C11F  H11G
     C11F  C12F
     C12F  H12F
     C12F  H12G
     C12F  C13F
     C13F  H13F
     C13F  H13G
     C13F  C14F
     C14F  H14F
     C14F  H14G
     C14F  C15F
     C15F  H15F
     C15F  H15G
     C15F  C16F
     C16F  H16F
     C16F  H16G
     C16F  C17F
     C17F  H17F
     C17F  H17G
     C17F  C18F
     C18F  H18F
     C18F  H18G
     C18F  C19F
     C19F  H19F
     C19F  H19G
     C19F  C20F
     C20F  H20F
     C20F  H20G
     C20F  C21F
     C21F  H21F
     C21F  H21G
     C21F  C22F
     C22F  H22F
     C22F  H22G
     C22F  C23F
     C23F  H23F
     C23F  H23G
     C23F  C24F
     C24F  H24F
     C24F  H24G
     C24F  H24H
      C4S   C5S
      C1F    OF
  [ impropers ]
      C1F   C2F    NF    OF
       NF   C1F   C2S   HNF

[ CER200 ]
; CERAMIDE d18:1/20:0
  [ atoms ]
       O1      OHL -0.6900   1
      HO1      HOL  0.3000   1
      C1S     CTO2  0.4900   1
      H1S     HAL2 -0.0500   1
      H1T     HAL2 -0.0500   1
       NF      NHL -0.7000   2
      HNF        H  0.3500   2
      C2S     CTL1  0.3000   2
      H2S     HAL1  0.0500   2
      C3S     CTO1  0.5000   3
      H3S     HAL1 -0.1100   3
       O3      OHL -0.6900   3
      HO3      HOL  0.3000   3
      C4S     CEL3 -0.1500   4
      H4S     HEL1  0.1500   4
      C5S     CEL3 -0.1500   5
      H5S     HEL1  0.1500   5
      C6S     CTL2 -0.1800   6
      H6S     HAL2  0.0900   6
      H6T     HAL2  0.0900   6
      C7S     CTL2 -0.1800   7
      H7S     HAL2  0.0900   7
      H7T     HAL2  0.0900   7
      C8S     CTL2 -0.1800   8
      H8S     HAL2  0.0900   8
      H8T     HAL2  0.0900   8
      C9S     CTL2 -0.1800   9
      H9S     HAL2  0.0900   9
      H9T     HAL2  0.0900   9
     C10S     CTL2 -0.1800  10
     H10S     HAL2  0.0900  10
     H10T     HAL2  0.0900  10
     C11S     CTL2 -0.1800  11
     H11S     HAL2  0.0900  11
     H11T     HAL2  0.0900  11
     C12S     CTL2 -0.1800  12
     H12S     HAL2  0.0900  12
     H12T     HAL2  0.0900  12
     C13S     CTL2 -0.1800  13
     H13S     HAL2  0.0900  13
     H13T     HAL2  0.0900  13
     C14S     CTL2 -0.1800  14
     H14S     HAL2  0.0900  14
     H14T     HAL2  0.0900  14
     C15S     CTL2 -0.1800  15
     H15S     HAL2  0.0900  15
     H15T     HAL2  0.0900  15
     C16S     CTL2 -0.1800  16
     H16S     HAL2  0.0900  16
     H16T     HAL2  0.0900  16
     C17S     CTL2 -0.1800  17
     H17S     HAL2  0.0900  17
     H17T     HAL2  0.0900  17
     C18S     CTL3 -0.2700  18
     H18S     HAL3  0.0900  18
     H18T     HAL3  0.0900  18
     H18U     HAL3  0.0900  18
      C1F        C  0.5500  19
       OF        O -0.6000  19
      C2F     CTL2 -0.0700  19
      H2F     HAL2  0.0600  19
      H2G     HAL2  0.0600  19
      C3F     CTL2 -0.1800  20
      H3F     HAL2  0.0900  20
      H3G     HAL2  0.0900  20
      C4F     CTL2 -0.1800  21
      H4F     HAL2  0.0900  21
      H4G     HAL2  0.0900  21
      C5F     CTL2 -0.1800  22
      H5F     HAL2  0.0900  22
      H5G     HAL2  0.0900  22
      C6F     CTL2 -0.1800  23
      H6F     HAL2  0.0900  23
      H6G     HAL2  0.0900  23
      C7F     CTL2 -0.1800  24
      H7F     HAL2  0.0900  24
      H7G     HAL2  0.0900  24
      C8F     CTL2 -0.1800  25
      H8F     HAL2  0.0900  25
      H8G     HAL2  0.0900  25
      C9F     CTL2 -0.1800  26
      H9F     HAL2  0.0900  26
      H9G     HAL2  0.0900  26
     C10F     CTL2 -0.1800  27
     H10F     HAL2  0.0900  27
     H10G     HAL2  0.0900  27
     C11F     CTL2 -0.1800  28
     H11F     HAL2  0.0900  28
     H11G     HAL2  0.0900  28
     C12F     CTL2 -0.1800  29
     H12F     HAL2  0.0900  29
     H12G     HAL2  0.0900  29
     C13F     CTL2 -0.1800  30
     H13F     HAL2  0.0900  30
     H13G     HAL2  0.0900  30
     C14F     CTL2 -0.1800  31
     H14F     HAL2  0.0900  31
     H14G     HAL2  0.0900  31
     C15F     CTL2 -0.1800  32
     H15F     HAL2  0.0900  32
     H15G     HAL2  0.0900  32
     C16F     CTL2 -0.1800  33
     H16F     HAL2  0.0900  33
     H16G     HAL2  0.0900  33
     C17F     CTL2 -0.1800  34
     H17F     HAL2  0.0900  34
     H17G     HAL2  0.0900  34
     C18F     CTL2 -0.1800  35
     H18F     HAL2  0.0900  35
     H18G     HAL2  0.0900  35
     C19F     CTL2 -0.1800  36
     H19F     HAL2  0.0900  36
     H19G     HAL2  0.0900  36
     C20F     CTL3 -0.2700  37
     H20F     HAL3  0.0900  37
     H20G     HAL3  0.0900  37
     H20H     HAL3  0.0900  37
  [ bonds ]
     C18S  H18S
     C18S  H18T
     C18S  H18U
     C18S  C17S
     C17S  H17S
     C17S  H17T
     C17S  C16S
     C16S  H16S
     C16S  H16T
     C16S  C15S
     C15S  H15S
     C15S  H15T
     C15S  C14S
     C14S  H14S
     C14S  H14T
     C14S  C13S
     C13S  H13S
     C13S  H13T
     C13S  C12S
     C12S  H12S
     C12S  H12T
     C12S  C11S
     C11S  H11S
     C11S  H11T
     C11S  C10S
     C10S  H10S
     C10S  H10T
     C10S   C9S
      C9S   H9S
      C9S   H9T
      C9S   C8S
      C8S   H8S
      C8S   H8T
      C8S   C7S
      C7S   H7S
      C7S   H7T
      C7S   C6S
      C6S   H6S
      C6S   H6T
      C6S   C5S
      C5S   H5S
      C4S   H4S
      C4S   C3S
      C3S   H3S
      C3S    O3
       O3   HO3
      C3S   C2S
      C2S   H2S
      C2S   C1S
      C1S   H1S
      C1S   H1T
      C1S    O1
       O1   HO1
      C2S    NF
       NF   HNF
       NF   C1F
      C1F   C2F
      C2F   H2F
      C2F   H2G
      C2F   C3F
      C3F   H3F
      C3F   H3G
      C3F   C4F
      C4F   H4F
      C4F   H4G
      C4F   C5F
      C5F   H5F
      C5F   H5G
      C5F   C6F
      C6F   H6F
      C6F   H6G
      C6F   C7F
      C7F   H7F
      C7F   H7G
      C7F   C8F
      C8F   H8F
      C8F   H8G
      C8F   C9F
      C9F   H9F
      C9F   H9G
      C9F  C10F
     C10F  H10F
     C10F  H10G
     C10F  C11F
     C11F  H11F
     C11F  H11G
     C11F  C12F
     C12F  H12F
     C12F  H12G
     C12F  C13F
     C13F  H13F
     C13F  H13G
     C13F  C14F
     C14F  H14F
     C14F  H14G
     C14F  C15F
     C15F  H15F
     C15F  H15G
     C15F  C16F
     C16F  H16F
     C16F  H16G
     C16F  C17F
     C17F  H17F
     C17F  H17G
     C17F  C18F
     C18F  H18F
     C18F  H18G
     C18F  C19F
     C19F  H19F
     C19F  H19G
     C19F  C20F
     C20F  H20F
     C20F  H20G
     C20F  H20H
      C4S   C5S
      C1F    OF
  [ impropers ]
      C1F   C2F    NF    OF
       NF   C1F   C2S   HNF

[ CER220 ]
; CERAMIDE d18:1/22:0
  [ atoms ]
       O1      OHL -0.6900   1
      HO1      HOL  0.3000   1
      C1S     CTO2  0.4900   1
      H1S     HAL2 -0.0500   1
      H1T     HAL2 -0.0500   1
       NF      NHL -0.7000   2
      HNF        H  0.3500   2
      C2S     CTL1  0.3000   2
      H2S     HAL1  0.0500   2
      C3S     CTO1  0.5000   3
      H3S     HAL1 -0.1100   3
       O3      OHL -0.6900   3
      HO3      HOL  0.3000   3
      C4S     CEL3 -0.1500   4
      H4S     HEL1  0.1500   4
      C5S     CEL3 -0.1500   5
      H5S     HEL1  0.1500   5
      C6S     CTL2 -0.1800   6
      H6S     HAL2  0.0900   6
      H6T     HAL2  0.0900   6
      C7S     CTL2 -0.1800   7
      H7S     HAL2  0.0900   7
      H7T     HAL2  0.0900   7
      C8S     CTL2 -0.1800   8
      H8S     HAL2  0.0900   8
      H8T     HAL2  0.0900   8
      C9S     CTL2 -0.1800   9
      H9S     HAL2  0.0900   9
      H9T     HAL2  0.0900   9
     C10S     CTL2 -0.1800  10
     H10S     HAL2  0.0900  10
     H10T     HAL2  0.0900  10
     C11S     CTL2 -0.1800  11
     H11S     HAL2  0.0900  11
     H11T     HAL2  0.0900  11
     C12S     CTL2 -0.1800  12
     H12S     HAL2  0.0900  12
     H12T     HAL2  0.0900  12
     C13S     CTL2 -0.1800  13
     H13S     HAL2  0.0900  13
     H13T     HAL2  0.0900  13
     C14S     CTL2 -0.1800  14
     H14S     HAL2  0.0900  14
     H14T     HAL2  0.0900  14
     C15S     CTL2 -0.1800  15
     H15S     HAL2  0.0900  15
     H15T     HAL2  0.0900  15
     C16S     CTL2 -0.1800  16
     H16S     HAL2  0.0900  16
     H16T     HAL2  0.0900  16
     C17S     CTL2 -0.1800  17
     H17S     HAL2  0.0900  17
     H17T     HAL2  0.0900  17
     C18S     CTL3 -0.2700  18
     H18S     HAL3  0.0900  18
     H18T     HAL3  0.0900  18
     H18U     HAL3  0.0900  18
      C1F        C  0.5500  19
       OF        O -0.6000  19
      C2F     CTL2 -0.0700  19
      H2F     HAL2  0.0600  19
      H2G     HAL2  0.0600  19
      C3F     CTL2 -0.1800  20
      H3F     HAL2  0.0900  20
      H3G     HAL2  0.0900  20
      C4F     CTL2 -0.1800  21
      H4F     HAL2  0.0900  21
      H4G     HAL2  0.0900  21
      C5F     CTL2 -0.1800  22
      H5F     HAL2  0.0900  22
      H5G     HAL2  0.0900  22
      C6F     CTL2 -0.1800  23
      H6F     HAL2  0.0900  23
      H6G     HAL2  0.0900  23
      C7F     CTL2 -0.1800  24
      H7F     HAL2  0.0900  24
      H7G     HAL2  0.0900  24
      C8F     CTL2 -0.1800  25
      H8F     HAL2  0.0900  25
      H8G     HAL2  0.0900  25
      C9F     CTL2 -0.1800  26
      H9F     HAL2  0.0900  26
      H9G     HAL2  0.0900  26
     C10F     CTL2 -0.1800  27
     H10F     HAL2  0.0900  27
     H10G     HAL2  0.0900  27
     C11F     CTL2 -0.1800  28
     H11F     HAL2  0.0900  28
     H11G     HAL2  0.0900  28
     C12F     CTL2 -0.1800  29
     H12F     HAL2  0.0900  29
     H12G     HAL2  0.0900  29
     C13F     CTL2 -0.1800  30
     H13F     HAL2  0.0900  30
     H13G     HAL2  0.0900  30
     C14F     CTL2 -0.1800  31
     H14F     HAL2  0.0900  31
     H14G     HAL2  0.0900  31
     C15F     CTL2 -0.1800  32
     H15F     HAL2  0.0900  32
     H15G     HAL2  0.0900  32
     C16F     CTL2 -0.1800  33
     H16F     HAL2  0.0900  33
     H16G     HAL2  0.0900  33
     C17F     CTL2 -0.1800  34
     H17F     HAL2  0.0900  34
     H17G     HAL2  0.0900  34
     C18F     CTL2 -0.1800  35
     H18F     HAL2  0.0900  35
     H18G     HAL2  0.0900  35
     C19F     CTL2 -0.1800  36
     H19F     HAL2  0.0900  36
     H19G     HAL2  0.0900  36
     C20F     CTL2 -0.1800  37
     H20F     HAL2  0.0900  37
     H20G     HAL2  0.0900  37
     C21F     CTL2 -0.1800  38
     H21F     HAL2  0.0900  38
     H21G     HAL2  0.0900  38
     C22F     CTL3 -0.2700  39
     H22F     HAL3  0.0900  39
     H22G     HAL3  0.0900  39
     H22H     HAL3  0.0900  39
  [ bonds ]
     C18S  H18S
     C18S  H18T
     C18S  H18U
     C18S  C17S
     C17S  H17S
     C17S  H17T
     C17S  C16S
     C16S  H16S
     C16S  H16T
     C16S  C15S
     C15S  H15S
     C15S  H15T
     C15S  C14S
     C14S  H14S
     C14S  H14T
     C14S  C13S
     C13S  H13S
     C13S  H13T
     C13S  C12S
     C12S  H12S
     C12S  H12T
     C12S  C11S
     C11S  H11S
     C11S  H11T
     C11S  C10S
     C10S  H10S
     C10S  H10T
     C10S   C9S
      C9S   H9S
      C9S   H9T
      C9S   C8S
      C8S   H8S
      C8S   H8T
      C8S   C7S
      C7S   H7S
      C7S   H7T
      C7S   C6S
      C6S   H6S
      C6S   H6T
      C6S   C5S
      C5S   H5S
      C4S   H4S
      C4S   C3S
      C3S   H3S
      C3S    O3
       O3   HO3
      C3S   C2S
      C2S   H2S
      C2S   C1S
      C1S   H1S
      C1S   H1T
      C1S    O1
       O1   HO1
      C2S    NF
       NF   HNF
       NF   C1F
      C1F   C2F
      C2F   H2F
      C2F   H2G
      C2F   C3F
      C3F   H3F
      C3F   H3G
      C3F   C4F
      C4F   H4F
      C4F   H4G
      C4F   C5F
      C5F   H5F
      C5F   H5G
      C5F   C6F
      C6F   H6F
      C6F   H6G
      C6F   C7F
      C7F   H7F
      C7F   H7G
      C7F   C8F
      C8F   H8F
      C8F   H8G
      C8F   C9F
      C9F   H9F
      C9F   H9G
      C9F  C10F
     C10F  H10F
     C10F  H10G
     C10F  C11F
     C11F  H11F
     C11F  H11G
     C11F  C12F
     C12F  H12F
     C12F  H12G
     C12F  C13F
     C13F  H13F
     C13F  H13G
     C13F  C14F
     C14F  H14F
     C14F  H14G
     C14F  C15F
     C15F  H15F
     C15F  H15G
     C15F  C16F
     C16F  H16F
     C16F  H16G
     C16F  C17F
     C17F  H17F
     C17F  H17G
     C17F  C18F
     C18F  H18F
     C18F  H18G
     C18F  C19F
     C19F  H19F
     C19F  H19G
     C19F  C20F
     C20F  H20F
     C20F  H20G
     C20F  C21F
     C21F  H21F
     C21F  H21G
     C21F  C22F
     C22F  H22F
     C22F  H22G
     C22F  H22H
      C4S   C5S
      C1F    OF
  [ impropers ]
      C1F   C2F    NF    OF
       NF   C1F   C2S   HNF

[ CER240 ]
; CERAMIDE d18:1/24:0
  [ atoms ]
       O1      OHL -0.6900   1
      HO1      HOL  0.3000   1
      C1S     CTO2  0.4900   1
      H1S     HAL2 -0.0500   1
      H1T     HAL2 -0.0500   1
       NF      NHL -0.7000   2
      HNF        H  0.3500   2
      C2S     CTL1  0.3000   2
      H2S     HAL1  0.0500   2
      C3S     CTO1  0.5000   3
      H3S     HAL1 -0.1100   3
       O3      OHL -0.6900   3
      HO3      HOL  0.3000   3
      C4S     CEL3 -0.1500   4
      H4S     HEL1  0.1500   4
      C5S     CEL3 -0.1500   5
      H5S     HEL1  0.1500   5
      C6S     CTL2 -0.1800   6
      H6S     HAL2  0.0900   6
      H6T     HAL2  0.0900   6
      C7S     CTL2 -0.1800   7
      H7S     HAL2  0.0900   7
      H7T     HAL2  0.0900   7
      C8S     CTL2 -0.1800   8
      H8S     HAL2  0.0900   8
      H8T     HAL2  0.0900   8
      C9S     CTL2 -0.1800   9
      H9S     HAL2  0.0900   9
      H9T     HAL2  0.0900   9
     C10S     CTL2 -0.1800  10
     H10S     HAL2  0.0900  10
     H10T     HAL2  0.0900  10
     C11S     CTL2 -0.1800  11
     H11S     HAL2  0.0900  11
     H11T     HAL2  0.0900  11
     C12S     CTL2 -0.1800  12
     H12S     HAL2  0.0900  12
     H12T     HAL2  0.0900  12
     C13S     CTL2 -0.1800  13
     H13S     HAL2  0.0900  13
     H13T     HAL2  0.0900  13
     C14S     CTL2 -0.1800  14
     H14S     HAL2  0.0900  14
     H14T     HAL2  0.0900  14
     C15S     CTL2 -0.1800  15
     H15S     HAL2  0.0900  15
     H15T     HAL2  0.0900  15
     C16S     CTL2 -0.1800  16
     H16S     HAL2  0.0900  16
     H16T     HAL2  0.0900  16
     C17S     CTL2 -0.1800  17
     H17S     HAL2  0.0900  17
     H17T     HAL2  0.0900  17
     C18S     CTL3 -0.2700  18
     H18S     HAL3  0.0900  18
     H18T     HAL3  0.0900  18
     H18U     HAL3  0.0900  18
      C1F        C  0.5500  19
       OF        O -0.6000  19
      C2F     CTL2 -0.0700  19
      H2F     HAL2  0.0600  19
      H2G     HAL2  0.0600  19
      C3F     CTL2 -0.1800  20
      H3F     HAL2  0.0900  20
      H3G     HAL2  0.0900  20
      C4F     CTL2 -0.1800  21
      H4F     HAL2  0.0900  21
      H4G     HAL2  0.0900  21
      C5F     CTL2 -0.1800  22
      H5F     HAL2  0.0900  22
      H5G     HAL2  0.0900  22
      C6F     CTL2 -0.1800  23
      H6F     HAL2  0.0900  23
      H6G     HAL2  0.0900  23
      C7F     CTL2 -0.1800  24
      H7F     HAL2  0.0900  24
      H7G     HAL2  0.0900  24
      C8F     CTL2 -0.1800  25
      H8F     HAL2  0.0900  25
      H8G     HAL2  0.0900  25
      C9F     CTL2 -0.1800  26
      H9F     HAL2  0.0900  26
      H9G     HAL2  0.0900  26
     C10F     CTL2 -0.1800  27
     H10F     HAL2  0.0900  27
     H10G     HAL2  0.0900  27
     C11F     CTL2 -0.1800  28
     H11F     HAL2  0.0900  28
     H11G     HAL2  0.0900  28
     C12F     CTL2 -0.1800  29
     H12F     HAL2  0.0900  29
     H12G     HAL2  0.0900  29
     C13F     CTL2 -0.1800  30
     H13F     HAL2  0.0900  30
     H13G     HAL2  0.0900  30
     C14F     CTL2 -0.1800  31
     H14F     HAL2  0.0900  31
     H14G     HAL2  0.0900  31
     C15F     CTL2 -0.1800  32
     H15F     HAL2  0.0900  32
     H15G     HAL2  0.0900  32
     C16F     CTL2 -0.1800  33
     H16F     HAL2  0.0900  33
     H16G     HAL2  0.0900  33
     C17F     CTL2 -0.1800  34
     H17F     HAL2  0.0900  34
     H17G     HAL2  0.0900  34
     C18F     CTL2 -0.1800  35
     H18F     HAL2  0.0900  35
     H18G     HAL2  0.0900  35
     C19F     CTL2 -0.1800  36
     H19F     HAL2  0.0900  36
     H19G     HAL2  0.0900  36
     C20F     CTL2 -0.1800  37
     H20F     HAL2  0.0900  37
     H20G     HAL2  0.0900  37
     C21F     CTL2 -0.1800  38
     H21F     HAL2  0.0900  38
     H21G     HAL2  0.0900  38
     C22F     CTL2 -0.1800  39
     H22F     HAL2  0.0900  39
     H22G     HAL2  0.0900  39
     C23F     CTL2 -0.1800  40
     H23F     HAL2  0.0900  40
     H23G     HAL2  0.0900  40
     C24F     CTL3 -0.2700  41
     H24F     HAL3  0.0900  41
     H24G     HAL3  0.0900  41
     H24H     HAL3  0.0900  41
  [ bonds ]
     C18S  H18S
     C18S  H18T
     C18S  H18U
     C18S  C17S
     C17S  H17S
     C17S  H17T
     C17S  C16S
     C16S  H16S
     C16S  H16T
     C16S  C15S
     C15S  H15S
     C15S  H15T
     C15S  C14S
     C14S  H14S
     C14S  H14T
     C14S  C13S
     C13S  H13S
     C13S  H13T
     C13S  C12S
     C12S  H12S
     C12S  H12T
     C12S  C11S
     C11S  H11S
     C11S  H11T
     C11S  C10S
     C10S  H10S
     C10S  H10T
     C10S   C9S
      C9S   H9S
      C9S   H9T
      C9S   C8S
      C8S   H8S
      C8S   H8T
      C8S   C7S
      C7S   H7S
      C7S   H7T
      C7S   C6S
      C6S   H6S
      C6S   H6T
      C6S   C5S
      C5S   H5S
      C4S   H4S
      C4S   C3S
      C3S   H3S
      C3S    O3
       O3   HO3
      C3S   C2S
      C2S   H2S
      C2S   C1S
      C1S   H1S
      C1S   H1T
      C1S    O1
       O1   HO1
      C2S    NF
       NF   HNF
       NF   C1F
      C1F   C2F
      C2F   H2F
      C2F   H2G
      C2F   C3F
      C3F   H3F
      C3F   H3G
      C3F   C4F
      C4F   H4F
      C4F   H4G
      C4F   C5F
      C5F   H5F
      C5F   H5G
      C5F   C6F
      C6F   H6F
      C6F   H6G
      C6F   C7F
      C7F   H7F
      C7F   H7G
      C7F   C8F
      C8F   H8F
      C8F   H8G
      C8F   C9F
      C9F   H9F
      C9F   H9G
      C9F  C10F
     C10F  H10F
     C10F  H10G
     C10F  C11F
     C11F  H11F
     C11F  H11G
     C11F  C12F
     C12F  H12F
     C12F  H12G
     C12F  C13F
     C13F  H13F
     C13F  H13G
     C13F  C14F
     C14F  H14F
     C14F  H14G
     C14F  C15F
     C15F  H15F
     C15F  H15G
     C15F  C16F
     C16F  H16F
     C16F  H16G
     C16F  C17F
     C17F  H17F
     C17F  H17G
     C17F  C18F
     C18F  H18F
     C18F  H18G
     C18F  C19F
     C19F  H19F
     C19F  H19G
     C19F  C20F
     C20F  H20F
     C20F  H20G
     C20F  C21F
     C21F  H21F
     C21F  H21G
     C21F  C22F
     C22F  H22F
     C22F  H22G
     C22F  C23F
     C23F  H23F
     C23F  H23G
     C23F  C24F
     C24F  H24F
     C24F  H24G
     C24F  H24H
      C4S   C5S
      C1F    OF
  [ impropers ]
      C1F   C2F    NF    OF
       NF   C1F   C2S   HNF

[ CER241 ]
; CERAMIDE d18:1/24:1 (w/nervonic acid)
  [ atoms ]
       O1      OHL -0.6900   1
      HO1      HOL  0.3000   1
      C1S     CTO2  0.4900   1
      H1S     HAL2 -0.0500   1
      H1T     HAL2 -0.0500   1
       NF      NHL -0.7000   2
      HNF        H  0.3500   2
      C2S     CTL1  0.3000   2
      H2S     HAL1  0.0500   2
      C3S     CTO1  0.5000   3
      H3S     HAL1 -0.1100   3
       O3      OHL -0.6900   3
      HO3      HOL  0.3000   3
      C4S     CEL3 -0.1500   4
      H4S     HEL1  0.1500   4
      C5S     CEL3 -0.1500   5
      H5S     HEL1  0.1500   5
      C6S     CTL2 -0.1800   6
      H6S     HAL2  0.0900   6
      H6T     HAL2  0.0900   6
      C7S     CTL2 -0.1800   7
      H7S     HAL2  0.0900   7
      H7T     HAL2  0.0900   7
      C8S     CTL2 -0.1800   8
      H8S     HAL2  0.0900   8
      H8T     HAL2  0.0900   8
      C9S     CTL2 -0.1800   9
      H9S     HAL2  0.0900   9
      H9T     HAL2  0.0900   9
     C10S     CTL2 -0.1800  10
     H10S     HAL2  0.0900  10
     H10T     HAL2  0.0900  10
     C11S     CTL2 -0.1800  11
     H11S     HAL2  0.0900  11
     H11T     HAL2  0.0900  11
     C12S     CTL2 -0.1800  12
     H12S     HAL2  0.0900  12
     H12T     HAL2  0.0900  12
     C13S     CTL2 -0.1800  13
     H13S     HAL2  0.0900  13
     H13T     HAL2  0.0900  13
     C14S     CTL2 -0.1800  14
     H14S     HAL2  0.0900  14
     H14T     HAL2  0.0900  14
     C15S     CTL2 -0.1800  15
     H15S     HAL2  0.0900  15
     H15T     HAL2  0.0900  15
     C16S     CTL2 -0.1800  16
     H16S     HAL2  0.0900  16
     H16T     HAL2  0.0900  16
     C17S     CTL2 -0.1800  17
     H17S     HAL2  0.0900  17
     H17T     HAL2  0.0900  17
     C18S     CTL3 -0.2700  18
     H18S     HAL3  0.0900  18
     H18T     HAL3  0.0900  18
     H18U     HAL3  0.0900  18
      C1F        C  0.5500  19
       OF        O -0.6000  19
      C2F     CTL2 -0.0700  19
      H2F     HAL2  0.0600  19
      H2G     HAL2  0.0600  19
      C3F     CTL2 -0.1800  20
      H3F     HAL2  0.0900  20
      H3G     HAL2  0.0900  20
      C4F     CTL2 -0.1800  21
      H4F     HAL2  0.0900  21
      H4G     HAL2  0.0900  21
      C5F     CTL2 -0.1800  22
      H5F     HAL2  0.0900  22
      H5G     HAL2  0.0900  22
      C6F     CTL2 -0.1800  23
      H6F     HAL2  0.0900  23
      H6G     HAL2  0.0900  23
      C7F     CTL2 -0.1800  24
      H7F     HAL2  0.0900  24
      H7G     HAL2  0.0900  24
      C8F     CTL2 -0.1800  25
      H8F     HAL2  0.0900  25
      H8G     HAL2  0.0900  25
      C9F     CTL2 -0.1800  26
      H9F     HAL2  0.0900  26
      H9G     HAL2  0.0900  26
     C10F     CTL2 -0.1800  27
     H10F     HAL2  0.0900  27
     H10G     HAL2  0.0900  27
     C11F     CTL2 -0.1800  28
     H11F     HAL2  0.0900  28
     H11G     HAL2  0.0900  28
     C12F     CTL2 -0.1800  29
     H12F     HAL2  0.0900  29
     H12G     HAL2  0.0900  29
     C13F     CTL2 -0.1800  30
     H13F     HAL2  0.0900  30
     H13G     HAL2  0.0900  30
     C14F     CTL2 -0.1800  31
     H14F     HAL2  0.0900  31
     H14G     HAL2  0.0900  31
     C15F     CEL1 -0.1500  32
     H15F     HEL1  0.1500  32
     C16F     CEL1 -0.1500  33
     H16F     HEL1  0.1500  33
     C17F     CTL2 -0.1800  34
     H17F     HAL2  0.0900  34
     H17G     HAL2  0.0900  34
     C18F     CTL2 -0.1800  35
     H18F     HAL2  0.0900  35
     H18G     HAL2  0.0900  35
     C19F     CTL2 -0.1800  36
     H19F     HAL2  0.0900  36
     H19G     HAL2  0.0900  36
     C20F     CTL2 -0.1800  37
     H20F     HAL2  0.0900  37
     H20G     HAL2  0.0900  37
     C21F     CTL2 -0.1800  38
     H21F     HAL2  0.0900  38
     H21G     HAL2  0.0900  38
     C22F     CTL2 -0.1800  39
     H22F     HAL2  0.0900  39
     H22G     HAL2  0.0900  39
     C23F     CTL2 -0.1800  40
     H23F     HAL2  0.0900  40
     H23G     HAL2  0.0900  40
     C24F     CTL3 -0.2700  41
     H24F     HAL3  0.0900  41
     H24G     HAL3  0.0900  41
     H24H     HAL3  0.0900  41
  [ bonds ]
     C18S  H18S
     C18S  H18T
     C18S  H18U
     C18S  C17S
     C17S  H17S
     C17S  H17T
     C17S  C16S
     C16S  H16S
     C16S  H16T
     C16S  C15S
     C15S  H15S
     C15S  H15T
     C15S  C14S
     C14S  H14S
     C14S  H14T
     C14S  C13S
     C13S  H13S
     C13S  H13T
     C13S  C12S
     C12S  H12S
     C12S  H12T
     C12S  C11S
     C11S  H11S
     C11S  H11T
     C11S  C10S
     C10S  H10S
     C10S  H10T
     C10S   C9S
      C9S   H9S
      C9S   H9T
      C9S   C8S
      C8S   H8S
      C8S   H8T
      C8S   C7S
      C7S   H7S
      C7S   H7T
      C7S   C6S
      C6S   H6S
      C6S   H6T
      C6S   C5S
      C5S   H5S
      C4S   H4S
      C4S   C3S
      C3S   H3S
      C3S    O3
       O3   HO3
      C3S   C2S
      C2S   H2S
      C2S   C1S
      C1S   H1S
      C1S   H1T
      C1S    O1
       O1   HO1
      C2S    NF
       NF   HNF
       NF   C1F
      C1F   C2F
      C2F   H2F
      C2F   H2G
      C2F   C3F
      C3F   H3F
      C3F   H3G
      C3F   C4F
      C4F   H4F
      C4F   H4G
      C4F   C5F
      C5F   H5F
      C5F   H5G
      C5F   C6F
      C6F   H6F
      C6F   H6G
      C6F   C7F
      C7F   H7F
      C7F   H7G
      C7F   C8F
      C8F   H8F
      C8F   H8G
      C8F   C9F
      C9F   H9F
      C9F   H9G
      C9F  C10F
     C10F  H10F
     C10F  H10G
     C10F  C11F
     C11F  H11F
     C11F  H11G
     C11F  C12F
     C12F  H12F
     C12F  H12G
     C12F  C13F
     C13F  H13F
     C13F  H13G
     C13F  C14F
     C14F  H14F
     C14F  H14G
     C14F  C15F
     C15F  H15F
     C16F  H16F
     C16F  C17F
     C17F  H17F
     C17F  H17G
     C17F  C18F
     C18F  H18F
     C18F  H18G
     C18F  C19F
     C19F  H19F
     C19F  H19G
     C19F  C20F
     C20F  H20F
     C20F  H20G
     C20F  C21F
     C21F  H21F
     C21F  H21G
     C21F  C22F
     C22F  H22F
     C22F  H22G
     C22F  C23F
     C23F  H23F
     C23F  H23G
     C23F  C24F
     C24F  H24F
     C24F  H24G
     C24F  H24H
      C4S   C5S
     C15F  C16F
      C1F    OF
  [ impropers ]
      C1F   C2F    NF    OF
       NF   C1F   C2S   HNF

[ CER3E ]
; CERAMIDE t16:2/18:1
  [ atoms ]
       O1      OHL -0.6900   1
      HO1      HOL  0.3000   1
      C1S     CTO2  0.4900   1
      H1S     HAL2 -0.0500   1
      H1T     HAL2 -0.0500   1
       NF      NHL -0.7000   2
      HNF        H  0.3500   2
      C2S     CTL1  0.3000   2
      H2S     HAL1  0.0500   2
      C3S     CTO1  0.5000   3
      H3S     HAL1 -0.1100   3
       O3      OHL -0.6900   3
      HO3      HOL  0.3000   3
      C4S     CEL3 -0.1500   4
      H4S     HEL1  0.1500   4
      C5S     CEL3 -0.1500   5
      H5S     HEL1  0.1500   5
      C6S     CTL2 -0.1800   6
      H6S     HAL2  0.0900   6
      H6T     HAL2  0.0900   6
      C7S     CTL2 -0.1800   7
      H7S     HAL2  0.0900   7
      H7T     HAL2  0.0900   7
      C8S     CEL3 -0.1500   8
      H8S     HEL1  0.1500   8
      C9S     CEL3  0.0000   9
     C10S     CTL2 -0.1800   9
     H10T     HAL2  0.0900   9
     H10S     HAL2  0.0900   9
     C19S     CTL3 -0.2700  10
     H19S     HAL3  0.0900  10
     H19T     HAL3  0.0900  10
     H19U     HAL3  0.0900  10
     C11S     CTL2 -0.1800  11
     H11S     HAL2  0.0900  11
     H11T     HAL2  0.0900  11
     C12S     CTL2 -0.1800  12
     H12S     HAL2  0.0900  12
     H12T     HAL2  0.0900  12
     C13S     CTL2 -0.1800  13
     H13S     HAL2  0.0900  13
     H13T     HAL2  0.0900  13
     C14S     CTL2 -0.1800  14
     H14S     HAL2  0.0900  14
     H14T     HAL2  0.0900  14
     C15S     CTL2 -0.1800  15
     H15S     HAL2  0.0900  15
     H15T     HAL2  0.0900  15
     C16S     CTL2 -0.1800  16
     H16S     HAL2  0.0900  16
     H16T     HAL2  0.0900  16
     C17S     CTL2 -0.1800  17
     H17S     HAL2  0.0900  17
     H17T     HAL2  0.0900  17
     C18S     CTL3 -0.2700  18
     H18S     HAL3  0.0900  18
     H18T     HAL3  0.0900  18
     H18U     HAL3  0.0900  18
      C1F        C  0.5500  19
       OF        O -0.6000  19
      H2F     HAL1  0.0900  19
      C2F     CTL1  0.1900  19
       O2      OH1 -0.6600  19
      HO2        H  0.4300  19
      C3F     CEL3 -0.1500  20
      H3F     HEL1  0.1500  20
      C4F     CEL3 -0.1500  21
      H4F     HEL1  0.1500  21
      C5F     CTL2 -0.1800  22
      H5F     HAL2  0.0900  22
      H5G     HAL2  0.0900  22
      C6F     CTL2 -0.1800  23
      H6F     HAL2  0.0900  23
      H6G     HAL2  0.0900  23
      C7F     CTL2 -0.1800  24
      H7F     HAL2  0.0900  24
      H7G     HAL2  0.0900  24
      C8F     CTL2 -0.1800  25
      H8F     HAL2  0.0900  25
      H8G     HAL2  0.0900  25
      C9F     CTL2 -0.1800  26
      H9F     HAL2  0.0900  26
      H9G     HAL2  0.0900  26
     C10F     CTL2 -0.1800  27
     H10F     HAL2  0.0900  27
     H10G     HAL2  0.0900  27
     C11F     CTL2 -0.1800  28
     H11F     HAL2  0.0900  28
     H11G     HAL2  0.0900  28
     C12F     CTL2 -0.1800  29
     H12F     HAL2  0.0900  29
     H12G     HAL2  0.0900  29
     C13F     CTL2 -0.1800  30
     H13F     HAL2  0.0900  30
     H13G     HAL2  0.0900  30
     C14F     CTL2 -0.1800  31
     H14F     HAL2  0.0900  31
     H14G     HAL2  0.0900  31
     C15F     CTL2 -0.1800  32
     H15F     HAL2  0.0900  32
     H15G     HAL2  0.0900  32
     C16F     CTL2 -0.1800  33
     H16F     HAL2  0.0900  33
     H16G     HAL2  0.0900  33
     C17F     CTL2 -0.1800  34
     H17F     HAL2  0.0900  34
     H17G     HAL2  0.0900  34
     C18F     CTL3 -0.2700  35
     H18F     HAL3  0.0900  35
     H18G     HAL3  0.0900  35
     H18H     HAL3  0.0900  35
  [ bonds ]
     C18S  H18S
     C18S  H18T
     C18S  H18U
     C18S  C17S
     C17S  H17S
     C17S  H17T
     C17S  C16S
     C16S  H16S
     C16S  H16T
     C16S  C15S
     C15S  H15S
     C15S  H15T
     C15S  C14S
     C14S  H14S
     C14S  H14T
     C14S  C13S
     C13S  H13S
     C13S  H13T
     C13S  C12S
     C12S  H12S
     C12S  H12T
     C12S  C11S
     C11S  H11S
     C11S  H11T
     C11S  C10S
     C10S  H10S
     C10S  H10T
     C10S   C9S
      C9S  C19S
     C19S  H19S
     C19S  H19T
     C19S  H19U
      C8S   H8S
      C8S   C7S
      C7S   H7S
      C7S   H7T
      C7S   C6S
      C6S   H6S
      C6S   H6T
      C6S   C5S
      C5S   H5S
      C4S   H4S
      C4S   C3S
      C3S   H3S
      C3S    O3
       O3   HO3
      C3S   C2S
      C2S   H2S
      C2S   C1S
      C1S   H1S
      C1S   H1T
      C1S    O1
       O1   HO1
      C2S    NF
       NF   HNF
       NF   C1F
      C1F   C2F
      C2F   H2F
      C2F    O2
       O2   HO2
      C2F   C3F
      C3F   H3F
      C4F   H4F
      C4F   C5F
      C5F   H5F
      C5F   H5G
      C5F   C6F
      C6F   H6F
      C6F   H6G
      C6F   C7F
      C7F   H7F
      C7F   H7G
      C7F   C8F
      C8F   H8F
      C8F   H8G
      C8F   C9F
      C9F   H9F
      C9F   H9G
      C9F  C10F
     C10F  H10F
     C10F  H10G
     C10F  C11F
     C11F  H11F
     C11F  H11G
     C11F  C12F
     C12F  H12F
     C12F  H12G
     C12F  C13F
     C13F  H13F
     C13F  H13G
     C13F  C14F
     C14F  H14F
     C14F  H14G
     C14F  C15F
     C15F  H15F
     C15F  H15G
     C15F  C16F
     C16F  H16F
     C16F  H16G
     C16F  C17F
     C17F  H17F
     C17F  H17G
     C17F  C18F
     C18F  H18F
     C18F  H18G
     C18F  H18H
      C9S   C8S
      C4S   C5S
      C3F   C4F
      C1F    OF
  [ impropers ]
      C1F   C2F    NF    OF
       NF   C1F   C2S   HNF

[ LSM ]
; sphingomyelin d18:1/24:0
  [ atoms ]
        N      NTL -0.6000   1
      C15     CTL5 -0.3500   1
     H15A       HL  0.2500   1
     H15B       HL  0.2500   1
     H15C       HL  0.2500   1
      C14     CTL5 -0.3500   1
     H14A       HL  0.2500   1
     H14B       HL  0.2500   1
     H14C       HL  0.2500   1
      C13     CTL5 -0.3500   1
     H13A       HL  0.2500   1
     H13B       HL  0.2500   1
     H13C       HL  0.2500   1
      C12     CTL2 -0.1000   1
     H12A       HL  0.2500   1
     H12B       HL  0.2500   1
      C11     CTL2 -0.0800   2
     H11A     HAL2  0.0900   2
     H11B     HAL2  0.0900   2
        P       PL  1.5000   2
      O13      O2L -0.7800   2
      O14      O2L -0.7800   2
      O11     OSLP -0.5700   2
      O12     OSLP -0.5700   2
      C1S     CTL2 -0.0800   2
      H1S     HAL2  0.0900   2
      H1T     HAL2  0.0900   2
       NF      NHL -0.7000   3
      HNF        H  0.3500   3
      C2S     CTL1  0.3000   3
      H2S     HAL1  0.0500   3
      C3S     CTO1  0.5000   4
      H3S     HAL1 -0.1100   4
       O3      OHL -0.6900   4
      HO3      HOL  0.3000   4
      C4S     CEL3 -0.1500   5
      H4S     HEL1  0.1500   5
      C5S     CEL3 -0.1500   6
      H5S     HEL1  0.1500   6
      C6S     CTL2 -0.1800   7
      H6S     HAL2  0.0900   7
      H6T     HAL2  0.0900   7
      C7S     CTL2 -0.1800   8
      H7S     HAL2  0.0900   8
      H7T     HAL2  0.0900   8
      C8S     CTL2 -0.1800   9
      H8S     HAL2  0.0900   9
      H8T     HAL2  0.0900   9
      C9S     CTL2 -0.1800  10
      H9S     HAL2  0.0900  10
      H9T     HAL2  0.0900  10
     C10S     CTL2 -0.1800  11
     H10S     HAL2  0.0900  11
     H10T     HAL2  0.0900  11
     C11S     CTL2 -0.1800  12
     H11S     HAL2  0.0900  12
     H11T     HAL2  0.0900  12
     C12S     CTL2 -0.1800  13
     H12S     HAL2  0.0900  13
     H12T     HAL2  0.0900  13
     C13S     CTL2 -0.1800  14
     H13S     HAL2  0.0900  14
     H13T     HAL2  0.0900  14
     C14S     CTL2 -0.1800  15
     H14S     HAL2  0.0900  15
     H14T     HAL2  0.0900  15
     C15S     CTL2 -0.1800  16
     H15S     HAL2  0.0900  16
     H15T     HAL2  0.0900  16
     C16S     CTL2 -0.1800  17
     H16S     HAL2  0.0900  17
     H16T     HAL2  0.0900  17
     C17S     CTL2 -0.1800  18
     H17S     HAL2  0.0900  18
     H17T     HAL2  0.0900  18
     C18S     CTL3 -0.2700  19
     H18S     HAL3  0.0900  19
     H18T     HAL3  0.0900  19
     H18U     HAL3  0.0900  19
      C1F        C  0.5500  20
       OF        O -0.6000  20
      C2F     CTL2 -0.0700  20
      H2F     HAL2  0.0600  20
      H2G     HAL2  0.0600  20
      C3F     CTL2 -0.1800  21
      H3F     HAL2  0.0900  21
      H3G     HAL2  0.0900  21
      C4F     CTL2 -0.1800  22
      H4F     HAL2  0.0900  22
      H4G     HAL2  0.0900  22
      C5F     CTL2 -0.1800  23
      H5F     HAL2  0.0900  23
      H5G     HAL2  0.0900  23
      C6F     CTL2 -0.1800  24
      H6F     HAL2  0.0900  24
      H6G     HAL2  0.0900  24
      C7F     CTL2 -0.1800  25
      H7F     HAL2  0.0900  25
      H7G     HAL2  0.0900  25
      C8F     CTL2 -0.1800  26
      H8F     HAL2  0.0900  26
      H8G     HAL2  0.0900  26
      C9F     CTL2 -0.1800  27
      H9F     HAL2  0.0900  27
      H9G     HAL2  0.0900  27
     C10F     CTL2 -0.1800  28
     H10F     HAL2  0.0900  28
     H10G     HAL2  0.0900  28
     C11F     CTL2 -0.1800  29
     H11F     HAL2  0.0900  29
     H11G     HAL2  0.0900  29
     C12F     CTL2 -0.1800  30
     H12F     HAL2  0.0900  30
     H12G     HAL2  0.0900  30
     C13F     CTL2 -0.1800  31
     H13F     HAL2  0.0900  31
     H13G     HAL2  0.0900  31
     C14F     CTL2 -0.1800  32
     H14F     HAL2  0.0900  32
     H14G     HAL2  0.0900  32
     C15F     CTL2 -0.1800  33
     H15F     HAL2  0.0900  33
     H15G     HAL2  0.0900  33
     C16F     CTL2 -0.1800  34
     H16F     HAL2  0.0900  34
     H16G     HAL2  0.0900  34
     C17F     CTL2 -0.1800  35
     H17F     HAL2  0.0900  35
     H17G     HAL2  0.0900  35
     C18F     CTL2 -0.1800  36
     H18F     HAL2  0.0900  36
     H18G     HAL2  0.0900  36
     C19F     CTL2 -0.1800  37
     H19F     HAL2  0.0900  37
     H19G     HAL2  0.0900  37
     C20F     CTL2 -0.1800  38
     H20F     HAL2  0.0900  38
     H20G     HAL2  0.0900  38
     C21F     CTL2 -0.1800  39
     H21F     HAL2  0.0900  39
     H21G     HAL2  0.0900  39
     C22F     CTL2 -0.1800  40
     H22F     HAL2  0.0900  40
     H22G     HAL2  0.0900  40
     C23F     CTL2 -0.1800  41
     H23F     HAL2  0.0900  41
     H23G     HAL2  0.0900  41
     C24F     CTL3 -0.2700  42
     H24F     HAL3  0.0900  42
     H24G     HAL3  0.0900  42
     H24H     HAL3  0.0900  42
  [ bonds ]
     C18S  H18S
     C18S  H18T
     C18S  H18U
     C18S  C17S
     C17S  H17S
     C17S  H17T
     C17S  C16S
     C16S  H16S
     C16S  H16T
     C16S  C15S
     C15S  H15S
     C15S  H15T
     C15S  C14S
     C14S  H14S
     C14S  H14T
     C14S  C13S
     C13S  H13S
     C13S  H13T
     C13S  C12S
     C12S  H12S
     C12S  H12T
     C12S  C11S
     C11S  H11S
     C11S  H11T
     C11S  C10S
     C10S  H10S
     C10S  H10T
     C10S   C9S
      C9S   H9S
      C9S   H9T
      C9S   C8S
      C8S   H8S
      C8S   H8T
      C8S   C7S
      C7S   H7S
      C7S   H7T
      C7S   C6S
      C6S   H6S
      C6S   H6T
      C6S   C5S
      C5S   H5S
      C4S   H4S
      C4S   C3S
      C3S   H3S
      C3S    O3
       O3   HO3
      C3S   C2S
      C2S   H2S
      C2S   C1S
      C1S   H1S
      C1S   H1T
      C1S   O11
      O11     P
      O12     P
      O13     P
      O14     P
      O12   C11
      C11  H11A
      C11  H11B
      C11   C12
      C12  H12A
      C12  H12B
      C12     N
        N   C13
        N   C14
        N   C15
      C13  H13A
      C13  H13B
      C13  H13C
      C14  H14A
      C14  H14B
      C14  H14C
      C15  H15A
      C15  H15B
      C15  H15C
      C2S    NF
       NF   HNF
       NF   C1F
      C1F   C2F
      C2F   H2F
      C2F   H2G
      C2F   C3F
      C3F   H3F
      C3F   H3G
      C3F   C4F
      C4F   H4F
      C4F   H4G
      C4F   C5F
      C5F   H5F
      C5F   H5G
      C5F   C6F
      C6F   H6F
      C6F   H6G
      C6F   C7F
      C7F   H7F
      C7F   H7G
      C7F   C8F
      C8F   H8F
      C8F   H8G
      C8F   C9F
      C9F   H9F
      C9F   H9G
      C9F  C10F
     C10F  H10F
     C10F  H10G
     C10F  C11F
     C11F  H11F
     C11F  H11G
     C11F  C12F
     C12F  H12F
     C12F  H12G
     C12F  C13F
     C13F  H13F
     C13F  H13G
     C13F  C14F
     C14F  H14F
     C14F  H14G
     C14F  C15F
     C15F  H15F
     C15F  H15G
     C15F  C16F
     C16F  H16F
     C16F  H16G
     C16F  C17F
     C17F  H17F
     C17F  H17G
     C17F  C18F
     C18F  H18F
     C18F  H18G
     C18F  C19F
     C19F  H19F
     C19F  H19G
     C19F  C20F
     C20F  H20F
     C20F  H20G
     C20F  C21F
     C21F  H21F
     C21F  H21G
     C21F  C22F
     C22F  H22F
     C22F  H22G
     C22F  C23F
     C23F  H23F
     C23F  H23G
     C23F  C24F
     C24F  H24F
     C24F  H24G
     C24F  H24H
      C4S   C5S
      C1F    OF
  [ impropers ]
      C1F   C2F    NF    OF
       NF   C1F   C2S   HNF

[ NSM ]
; sphingomyelin d18:1/24:1 (w/nervonic acid)
  [ atoms ]
        N      NTL -0.6000   1
      C15     CTL5 -0.3500   1
     H15A       HL  0.2500   1
     H15B       HL  0.2500   1
     H15C       HL  0.2500   1
      C14     CTL5 -0.3500   1
     H14A       HL  0.2500   1
     H14B       HL  0.2500   1
     H14C       HL  0.2500   1
      C13     CTL5 -0.3500   1
     H13A       HL  0.2500   1
     H13B       HL  0.2500   1
     H13C       HL  0.2500   1
      C12     CTL2 -0.1000   1
     H12A       HL  0.2500   1
     H12B       HL  0.2500   1
      C11     CTL2 -0.0800   2
     H11A     HAL2  0.0900   2
     H11B     HAL2  0.0900   2
        P       PL  1.5000   2
      O13      O2L -0.7800   2
      O14      O2L -0.7800   2
      O11     OSLP -0.5700   2
      O12     OSLP -0.5700   2
      C1S     CTL2 -0.0800   2
      H1S     HAL2  0.0900   2
      H1T     HAL2  0.0900   2
       NF      NHL -0.7000   3
      HNF        H  0.3500   3
      C2S     CTL1  0.3000   3
      H2S     HAL1  0.0500   3
      C3S     CTO1  0.5000   4
      H3S     HAL1 -0.1100   4
       O3      OHL -0.6900   4
      HO3      HOL  0.3000   4
      C4S     CEL3 -0.1500   5
      H4S     HEL1  0.1500   5
      C5S     CEL3 -0.1500   6
      H5S     HEL1  0.1500   6
      C6S     CTL2 -0.1800   7
      H6S     HAL2  0.0900   7
      H6T     HAL2  0.0900   7
      C7S     CTL2 -0.1800   8
      H7S     HAL2  0.0900   8
      H7T     HAL2  0.0900   8
      C8S     CTL2 -0.1800   9
      H8S     HAL2  0.0900   9
      H8T     HAL2  0.0900   9
      C9S     CTL2 -0.1800  10
      H9S     HAL2  0.0900  10
      H9T     HAL2  0.0900  10
     C10S     CTL2 -0.1800  11
     H10S     HAL2  0.0900  11
     H10T     HAL2  0.0900  11
     C11S     CTL2 -0.1800  12
     H11S     HAL2  0.0900  12
     H11T     HAL2  0.0900  12
     C12S     CTL2 -0.1800  13
     H12S     HAL2  0.0900  13
     H12T     HAL2  0.0900  13
     C13S     CTL2 -0.1800  14
     H13S     HAL2  0.0900  14
     H13T     HAL2  0.0900  14
     C14S     CTL2 -0.1800  15
     H14S     HAL2  0.0900  15
     H14T     HAL2  0.0900  15
     C15S     CTL2 -0.1800  16
     H15S     HAL2  0.0900  16
     H15T     HAL2  0.0900  16
     C16S     CTL2 -0.1800  17
     H16S     HAL2  0.0900  17
     H16T     HAL2  0.0900  17
     C17S     CTL2 -0.1800  18
     H17S     HAL2  0.0900  18
     H17T     HAL2  0.0900  18
     C18S     CTL3 -0.2700  19
     H18S     HAL3  0.0900  19
     H18T     HAL3  0.0900  19
     H18U     HAL3  0.0900  19
      C1F        C  0.5500  20
       OF        O -0.6000  20
      C2F     CTL2 -0.0700  20
      H2F     HAL2  0.0600  20
      H2G     HAL2  0.0600  20
      C3F     CTL2 -0.1800  21
      H3F     HAL2  0.0900  21
      H3G     HAL2  0.0900  21
      C4F     CTL2 -0.1800  22
      H4F     HAL2  0.0900  22
      H4G     HAL2  0.0900  22
      C5F     CTL2 -0.1800  23
      H5F     HAL2  0.0900  23
      H5G     HAL2  0.0900  23
      C6F     CTL2 -0.1800  24
      H6F     HAL2  0.0900  24
      H6G     HAL2  0.0900  24
      C7F     CTL2 -0.1800  25
      H7F     HAL2  0.0900  25
      H7G     HAL2  0.0900  25
      C8F     CTL2 -0.1800  26
      H8F     HAL2  0.0900  26
      H8G     HAL2  0.0900  26
      C9F     CTL2 -0.1800  27
      H9F     HAL2  0.0900  27
      H9G     HAL2  0.0900  27
     C10F     CTL2 -0.1800  28
     H10F     HAL2  0.0900  28
     H10G     HAL2  0.0900  28
     C11F     CTL2 -0.1800  29
     H11F     HAL2  0.0900  29
     H11G     HAL2  0.0900  29
     C12F     CTL2 -0.1800  30
     H12F     HAL2  0.0900  30
     H12G     HAL2  0.0900  30
     C13F     CTL2 -0.1800  31
     H13F     HAL2  0.0900  31
     H13G     HAL2  0.0900  31
     C14F     CTL2 -0.1800  32
     H14F     HAL2  0.0900  32
     H14G     HAL2  0.0900  32
     C15F     CEL1 -0.1500  33
     H15F     HEL1  0.1500  33
     C16F     CEL1 -0.1500  34
     H16F     HEL1  0.1500  34
     C17F     CTL2 -0.1800  35
     H17F     HAL2  0.0900  35
     H17G     HAL2  0.0900  35
     C18F     CTL2 -0.1800  36
     H18F     HAL2  0.0900  36
     H18G     HAL2  0.0900  36
     C19F     CTL2 -0.1800  37
     H19F     HAL2  0.0900  37
     H19G     HAL2  0.0900  37
     C20F     CTL2 -0.1800  38
     H20F     HAL2  0.0900  38
     H20G     HAL2  0.0900  38
     C21F     CTL2 -0.1800  39
     H21F     HAL2  0.0900  39
     H21G     HAL2  0.0900  39
     C22F     CTL2 -0.1800  40
     H22F     HAL2  0.0900  40
     H22G     HAL2  0.0900  40
     C23F     CTL2 -0.1800  41
     H23F     HAL2  0.0900  41
     H23G     HAL2  0.0900  41
     C24F     CTL3 -0.2700  42
     H24F     HAL3  0.0900  42
     H24G     HAL3  0.0900  42
     H24H     HAL3  0.0900  42
  [ bonds ]
     C18S  H18S
     C18S  H18T
     C18S  H18U
     C18S  C17S
     C17S  H17S
     C17S  H17T
     C17S  C16S
     C16S  H16S
     C16S  H16T
     C16S  C15S
     C15S  H15S
     C15S  H15T
     C15S  C14S
     C14S  H14S
     C14S  H14T
     C14S  C13S
     C13S  H13S
     C13S  H13T
     C13S  C12S
     C12S  H12S
     C12S  H12T
     C12S  C11S
     C11S  H11S
     C11S  H11T
     C11S  C10S
     C10S  H10S
     C10S  H10T
     C10S   C9S
      C9S   H9S
      C9S   H9T
      C9S   C8S
      C8S   H8S
      C8S   H8T
      C8S   C7S
      C7S   H7S
      C7S   H7T
      C7S   C6S
      C6S   H6S
      C6S   H6T
      C6S   C5S
      C5S   H5S
      C4S   H4S
      C4S   C3S
      C3S   H3S
      C3S    O3
       O3   HO3
      C3S   C2S
      C2S   H2S
      C2S   C1S
      C1S   H1S
      C1S   H1T
      C1S   O11
      O11     P
      O12     P
      O13     P
      O14     P
      O12   C11
      C11  H11A
      C11  H11B
      C11   C12
      C12  H12A
      C12  H12B
      C12     N
        N   C13
        N   C14
        N   C15
      C13  H13A
      C13  H13B
      C13  H13C
      C14  H14A
      C14  H14B
      C14  H14C
      C15  H15A
      C15  H15B
      C15  H15C
      C2S    NF
       NF   HNF
       NF   C1F
      C1F   C2F
      C2F   H2F
      C2F   H2G
      C2F   C3F
      C3F   H3F
      C3F   H3G
      C3F   C4F
      C4F   H4F
      C4F   H4G
      C4F   C5F
      C5F   H5F
      C5F   H5G
      C5F   C6F
      C6F   H6F
      C6F   H6G
      C6F   C7F
      C7F   H7F
      C7F   H7G
      C7F   C8F
      C8F   H8F
      C8F   H8G
      C8F   C9F
      C9F   H9F
      C9F   H9G
      C9F  C10F
     C10F  H10F
     C10F  H10G
     C10F  C11F
     C11F  H11F
     C11F  H11G
     C11F  C12F
     C12F  H12F
     C12F  H12G
     C12F  C13F
     C13F  H13F
     C13F  H13G
     C13F  C14F
     C14F  H14F
     C14F  H14G
     C14F  C15F
     C15F  H15F
     C16F  H16F
     C16F  C17F
     C17F  H17F
     C17F  H17G
     C17F  C18F
     C18F  H18F
     C18F  H18G
     C18F  C19F
     C19F  H19F
     C19F  H19G
     C19F  C20F
     C20F  H20F
     C20F  H20G
     C20F  C21F
     C21F  H21F
     C21F  H21G
     C21F  C22F
     C22F  H22F
     C22F  H22G
     C22F  C23F
     C23F  H23F
     C23F  H23G
     C23F  C24F
     C24F  H24F
     C24F  H24G
     C24F  H24H
      C4S   C5S
     C15F  C16F
      C1F    OF
  [ impropers ]
      C1F   C2F    NF    OF
       NF   C1F   C2S   HNF

[ OSM ]
; sphingomyelin d18:1/18:1 (w/oleic acid)
  [ atoms ]
        N      NTL -0.6000   1
      C15     CTL5 -0.3500   1
     H15A       HL  0.2500   1
     H15B       HL  0.2500   1
     H15C       HL  0.2500   1
      C14     CTL5 -0.3500   1
     H14A       HL  0.2500   1
     H14B       HL  0.2500   1
     H14C       HL  0.2500   1
      C13     CTL5 -0.3500   1
     H13A       HL  0.2500   1
     H13B       HL  0.2500   1
     H13C       HL  0.2500   1
      C12     CTL2 -0.1000   1
     H12A       HL  0.2500   1
     H12B       HL  0.2500   1
      C11     CTL2 -0.0800   2
     H11A     HAL2  0.0900   2
     H11B     HAL2  0.0900   2
        P       PL  1.5000   2
      O13      O2L -0.7800   2
      O14      O2L -0.7800   2
      O11     OSLP -0.5700   2
      O12     OSLP -0.5700   2
      C1S     CTL2 -0.0800   2
      H1S     HAL2  0.0900   2
      H1T     HAL2  0.0900   2
       NF      NHL -0.7000   3
      HNF        H  0.3500   3
      C2S     CTL1  0.3000   3
      H2S     HAL1  0.0500   3
      C3S     CTO1  0.5000   4
      H3S     HAL1 -0.1100   4
       O3      OHL -0.6900   4
      HO3      HOL  0.3000   4
      C4S     CEL3 -0.1500   5
      H4S     HEL1  0.1500   5
      C5S     CEL3 -0.1500   6
      H5S     HEL1  0.1500   6
      C6S     CTL2 -0.1800   7
      H6S     HAL2  0.0900   7
      H6T     HAL2  0.0900   7
      C7S     CTL2 -0.1800   8
      H7S     HAL2  0.0900   8
      H7T     HAL2  0.0900   8
      C8S     CTL2 -0.1800   9
      H8S     HAL2  0.0900   9
      H8T     HAL2  0.0900   9
      C9S     CTL2 -0.1800  10
      H9S     HAL2  0.0900  10
      H9T     HAL2  0.0900  10
     C10S     CTL2 -0.1800  11
     H10S     HAL2  0.0900  11
     H10T     HAL2  0.0900  11
     C11S     CTL2 -0.1800  12
     H11S     HAL2  0.0900  12
     H11T     HAL2  0.0900  12
     C12S     CTL2 -0.1800  13
     H12S     HAL2  0.0900  13
     H12T     HAL2  0.0900  13
     C13S     CTL2 -0.1800  14
     H13S     HAL2  0.0900  14
     H13T     HAL2  0.0900  14
     C14S     CTL2 -0.1800  15
     H14S     HAL2  0.0900  15
     H14T     HAL2  0.0900  15
     C15S     CTL2 -0.1800  16
     H15S     HAL2  0.0900  16
     H15T     HAL2  0.0900  16
     C16S     CTL2 -0.1800  17
     H16S     HAL2  0.0900  17
     H16T     HAL2  0.0900  17
     C17S     CTL2 -0.1800  18
     H17S     HAL2  0.0900  18
     H17T     HAL2  0.0900  18
     C18S     CTL3 -0.2700  19
     H18S     HAL3  0.0900  19
     H18T     HAL3  0.0900  19
     H18U     HAL3  0.0900  19
      C1F        C  0.5500  20
       OF        O -0.6000  20
      C2F     CTL2 -0.0700  20
      H2F     HAL2  0.0600  20
      H2G     HAL2  0.0600  20
      C3F     CTL2 -0.1800  21
      H3F     HAL2  0.0900  21
      H3G     HAL2  0.0900  21
      C4F     CTL2 -0.1800  22
      H4F     HAL2  0.0900  22
      H4G     HAL2  0.0900  22
      C5F     CTL2 -0.1800  23
      H5F     HAL2  0.0900  23
      H5G     HAL2  0.0900  23
      C6F     CTL2 -0.1800  24
      H6F     HAL2  0.0900  24
      H6G     HAL2  0.0900  24
      C7F     CTL2 -0.1800  25
      H7F     HAL2  0.0900  25
      H7G     HAL2  0.0900  25
      C8F     CTL2 -0.1800  26
      H8F     HAL2  0.0900  26
      H8G     HAL2  0.0900  26
      C9F     CEL1 -0.1500  27
      H9F     HEL1  0.1500  27
     C10F     CEL1 -0.1500  28
     H10F     HEL1  0.1500  28
     C11F     CTL2 -0.1800  29
     H11F     HAL2  0.0900  29
     H11G     HAL2  0.0900  29
     C12F     CTL2 -0.1800  30
     H12F     HAL2  0.0900  30
     H12G     HAL2  0.0900  30
     C13F     CTL2 -0.1800  31
     H13F     HAL2  0.0900  31
     H13G     HAL2  0.0900  31
     C14F     CTL2 -0.1800  32
     H14F     HAL2  0.0900  32
     H14G     HAL2  0.0900  32
     C15F     CTL2 -0.1800  33
     H15F     HAL2  0.0900  33
     H15G     HAL2  0.0900  33
     C16F     CTL2 -0.1800  34
     H16F     HAL2  0.0900  34
     H16G     HAL2  0.0900  34
     C17F     CTL2 -0.1800  35
     H17F     HAL2  0.0900  35
     H17G     HAL2  0.0900  35
     C18F     CTL3 -0.2700  36
     H18F     HAL3  0.0900  36
     H18G     HAL3  0.0900  36
     H18H     HAL3  0.0900  36
  [ bonds ]
     C18S  H18S
     C18S  H18T
     C18S  H18U
     C18S  C17S
     C17S  H17S
     C17S  H17T
     C17S  C16S
     C16S  H16S
     C16S  H16T
     C16S  C15S
     C15S  H15S
     C15S  H15T
     C15S  C14S
     C14S  H14S
     C14S  H14T
     C14S  C13S
     C13S  H13S
     C13S  H13T
     C13S  C12S
     C12S  H12S
     C12S  H12T
     C12S  C11S
     C11S  H11S
     C11S  H11T
     C11S  C10S
     C10S  H10S
     C10S  H10T
     C10S   C9S
      C9S   H9S
      C9S   H9T
      C9S   C8S
      C8S   H8S
      C8S   H8T
      C8S   C7S
      C7S   H7S
      C7S   H7T
      C7S   C6S
      C6S   H6S
      C6S   H6T
      C6S   C5S
      C5S   H5S
      C4S   H4S
      C4S   C3S
      C3S   H3S
      C3S    O3
       O3   HO3
      C3S   C2S
      C2S   H2S
      C2S   C1S
      C1S   H1S
      C1S   H1T
      C1S   O11
      O11     P
      O12     P
      O13     P
      O14     P
      O12   C11
      C11  H11A
      C11  H11B
      C11   C12
      C12  H12A
      C12  H12B
      C12     N
        N   C13
        N   C14
        N   C15
      C13  H13A
      C13  H13B
      C13  H13C
      C14  H14A
      C14  H14B
      C14  H14C
      C15  H15A
      C15  H15B
      C15  H15C
      C2S    NF
       NF   HNF
       NF   C1F
      C1F   C2F
      C2F   H2F
      C2F   H2G
      C2F   C3F
      C3F   H3F
      C3F   H3G
      C3F   C4F
      C4F   H4F
      C4F   H4G
      C4F   C5F
      C5F   H5F
      C5F   H5G
      C5F   C6F
      C6F   H6F
      C6F   H6G
      C6F   C7F
      C7F   H7F
      C7F   H7G
      C7F   C8F
      C8F   H8F
      C8F   H8G
      C8F   C9F
      C9F   H9F
     C10F  H10F
     C10F  C11F
     C11F  H11F
     C11F  H11G
     C11F  C12F
     C12F  H12F
     C12F  H12G
     C12F  C13F
     C13F  H13F
     C13F  H13G
     C13F  C14F
     C14F  H14F
     C14F  H14G
     C14F  C15F
     C15F  H15F
     C15F  H15G
     C15F  C16F
     C16F  H16F
     C16F  H16G
     C16F  C17F
     C17F  H17F
     C17F  H17G
     C17F  C18F
     C18F  H18F
     C18F  H18G
     C18F  H18H
      C4S   C5S
      C9F  C10F
      C1F    OF
  [ impropers ]
      C1F   C2F    NF    OF
       NF   C1F   C2S   HNF

[ PSM ]
; sphingomyelin d18:1/16:0
  [ atoms ]
        N      NTL -0.6000   1
      C15     CTL5 -0.3500   1
     H15A       HL  0.2500   1
     H15B       HL  0.2500   1
     H15C       HL  0.2500   1
      C14     CTL5 -0.3500   1
     H14A       HL  0.2500   1
     H14B       HL  0.2500   1
     H14C       HL  0.2500   1
      C13     CTL5 -0.3500   1
     H13A       HL  0.2500   1
     H13B       HL  0.2500   1
     H13C       HL  0.2500   1
      C12     CTL2 -0.1000   1
     H12A       HL  0.2500   1
     H12B       HL  0.2500   1
      C11     CTL2 -0.0800   2
     H11A     HAL2  0.0900   2
     H11B     HAL2  0.0900   2
        P       PL  1.5000   2
      O13      O2L -0.7800   2
      O14      O2L -0.7800   2
      O11     OSLP -0.5700   2
      O12     OSLP -0.5700   2
      C1S     CTL2 -0.0800   2
      H1S     HAL2  0.0900   2
      H1T     HAL2  0.0900   2
       NF      NHL -0.7000   3
      HNF        H  0.3500   3
      C2S     CTL1  0.3000   3
      H2S     HAL1  0.0500   3
      C3S     CTO1  0.5000   4
      H3S     HAL1 -0.1100   4
       O3      OHL -0.6900   4
      HO3      HOL  0.3000   4
      C4S     CEL3 -0.1500   5
      H4S     HEL1  0.1500   5
      C5S     CEL3 -0.1500   6
      H5S     HEL1  0.1500   6
      C6S     CTL2 -0.1800   7
      H6S     HAL2  0.0900   7
      H6T     HAL2  0.0900   7
      C7S     CTL2 -0.1800   8
      H7S     HAL2  0.0900   8
      H7T     HAL2  0.0900   8
      C8S     CTL2 -0.1800   9
      H8S     HAL2  0.0900   9
      H8T     HAL2  0.0900   9
      C9S     CTL2 -0.1800  10
      H9S     HAL2  0.0900  10
      H9T     HAL2  0.0900  10
     C10S     CTL2 -0.1800  11
     H10S     HAL2  0.0900  11
     H10T     HAL2  0.0900  11
     C11S     CTL2 -0.1800  12
     H11S     HAL2  0.0900  12
     H11T     HAL2  0.0900  12
     C12S     CTL2 -0.1800  13
     H12S     HAL2  0.0900  13
     H12T     HAL2  0.0900  13
     C13S     CTL2 -0.1800  14
     H13S     HAL2  0.0900  14
     H13T     HAL2  0.0900  14
     C14S     CTL2 -0.1800  15
     H14S     HAL2  0.0900  15
     H14T     HAL2  0.0900  15
     C15S     CTL2 -0.1800  16
     H15S     HAL2  0.0900  16
     H15T     HAL2  0.0900  16
     C16S     CTL2 -0.1800  17
     H16S     HAL2  0.0900  17
     H16T     HAL2  0.0900  17
     C17S     CTL2 -0.1800  18
     H17S     HAL2  0.0900  18
     H17T     HAL2  0.0900  18
     C18S     CTL3 -0.2700  19
     H18S     HAL3  0.0900  19
     H18T     HAL3  0.0900  19
     H18U     HAL3  0.0900  19
      C1F        C  0.5500  20
       OF        O -0.6000  20
      C2F     CTL2 -0.0700  20
      H2F     HAL2  0.0600  20
      H2G     HAL2  0.0600  20
      C3F     CTL2 -0.1800  21
      H3F     HAL2  0.0900  21
      H3G     HAL2  0.0900  21
      C4F     CTL2 -0.1800  22
      H4F     HAL2  0.0900  22
      H4G     HAL2  0.0900  22
      C5F     CTL2 -0.1800  23
      H5F     HAL2  0.0900  23
      H5G     HAL2  0.0900  23
      C6F     CTL2 -0.1800  24
      H6F     HAL2  0.0900  24
      H6G     HAL2  0.0900  24
      C7F     CTL2 -0.1800  25
      H7F     HAL2  0.0900  25
      H7G     HAL2  0.0900  25
      C8F     CTL2 -0.1800  26
      H8F     HAL2  0.0900  26
      H8G     HAL2  0.0900  26
      C9F     CTL2 -0.1800  27
      H9F     HAL2  0.0900  27
      H9G     HAL2  0.0900  27
     C10F     CTL2 -0.1800  28
     H10F     HAL2  0.0900  28
     H10G     HAL2  0.0900  28
     C11F     CTL2 -0.1800  29
     H11F     HAL2  0.0900  29
     H11G     HAL2  0.0900  29
     C12F     CTL2 -0.1800  30
     H12F     HAL2  0.0900  30
     H12G     HAL2  0.0900  30
     C13F     CTL2 -0.1800  31
     H13F     HAL2  0.0900  31
     H13G     HAL2  0.0900  31
     C14F     CTL2 -0.1800  32
     H14F     HAL2  0.0900  32
     H14G     HAL2  0.0900  32
     C15F     CTL2 -0.1800  33
     H15F     HAL2  0.0900  33
     H15G     HAL2  0.0900  33
     C16F     CTL3 -0.2700  34
     H16F     HAL3  0.0900  34
     H16G     HAL3  0.0900  34
     H16H     HAL3  0.0900  34
  [ bonds ]
     C18S  H18S
     C18S  H18T
     C18S  H18U
     C18S  C17S
     C17S  H17S
     C17S  H17T
     C17S  C16S
     C16S  H16S
     C16S  H16T
     C16S  C15S
     C15S  H15S
     C15S  H15T
     C15S  C14S
     C14S  H14S
     C14S  H14T
     C14S  C13S
     C13S  H13S
     C13S  H13T
     C13S  C12S
     C12S  H12S
     C12S  H12T
     C12S  C11S
     C11S  H11S
     C11S  H11T
     C11S  C10S
     C10S  H10S
     C10S  H10T
     C10S   C9S
      C9S   H9S
      C9S   H9T
      C9S   C8S
      C8S   H8S
      C8S   H8T
      C8S   C7S
      C7S   H7S
      C7S   H7T
      C7S   C6S
      C6S   H6S
      C6S   H6T
      C6S   C5S
      C5S   H5S
      C4S   H4S
      C4S   C3S
      C3S   H3S
      C3S    O3
       O3   HO3
      C3S   C2S
      C2S   H2S
      C2S   C1S
      C1S   H1S
      C1S   H1T
      C1S   O11
      O11     P
      O12     P
      O13     P
      O14     P
      O12   C11
      C11  H11A
      C11  H11B
      C11   C12
      C12  H12A
      C12  H12B
      C12     N
        N   C13
        N   C14
        N   C15
      C13  H13A
      C13  H13B
      C13  H13C
      C14  H14A
      C14  H14B
      C14  H14C
      C15  H15A
      C15  H15B
      C15  H15C
      C2S    NF
       NF   HNF
       NF   C1F
      C1F   C2F
      C2F   H2F
      C2F   H2G
      C2F   C3F
      C3F   H3F
      C3F   H3G
      C3F   C4F
      C4F   H4F
      C4F   H4G
      C4F   C5F
      C5F   H5F
      C5F   H5G
      C5F   C6F
      C6F   H6F
      C6F   H6G
      C6F   C7F
      C7F   H7F
      C7F   H7G
      C7F   C8F
      C8F   H8F
      C8F   H8G
      C8F   C9F
      C9F   H9F
      C9F   H9G
      C9F  C10F
     C10F  H10F
     C10F  H10G
     C10F  C11F
     C11F  H11F
     C11F  H11G
     C11F  C12F
     C12F  H12F
     C12F  H12G
     C12F  C13F
     C13F  H13F
     C13F  H13G
     C13F  C14F
     C14F  H14F
     C14F  H14G
     C14F  C15F
     C15F  H15F
     C15F  H15G
     C15F  C16F
     C16F  H16F
     C16F  H16G
     C16F  H16H
      C4S   C5S
      C1F    OF
  [ impropers ]
      C1F   C2F    NF    OF
       NF   C1F   C2S   HNF

[ SSM ]
; sphingomyelin d18:1/18:0
  [ atoms ]
        N      NTL -0.6000   1
      C15     CTL5 -0.3500   1
     H15A       HL  0.2500   1
     H15B       HL  0.2500   1
     H15C       HL  0.2500   1
      C14     CTL5 -0.3500   1
     H14A       HL  0.2500   1
     H14B       HL  0.2500   1
     H14C       HL  0.2500   1
      C13     CTL5 -0.3500   1
     H13A       HL  0.2500   1
     H13B       HL  0.2500   1
     H13C       HL  0.2500   1
      C12     CTL2 -0.1000   1
     H12A       HL  0.2500   1
     H12B       HL  0.2500   1
      C11     CTL2 -0.0800   2
     H11A     HAL2  0.0900   2
     H11B     HAL2  0.0900   2
        P       PL  1.5000   2
      O13      O2L -0.7800   2
      O14      O2L -0.7800   2
      O11     OSLP -0.5700   2
      O12     OSLP -0.5700   2
      C1S     CTL2 -0.0800   2
      H1S     HAL2  0.0900   2
      H1T     HAL2  0.0900   2
       NF      NHL -0.7000   3
      HNF        H  0.3500   3
      C2S     CTL1  0.3000   3
      H2S     HAL1  0.0500   3
      C3S     CTO1  0.5000   4
      H3S     HAL1 -0.1100   4
       O3      OHL -0.6900   4
      HO3      HOL  0.3000   4
      C4S     CEL3 -0.1500   5
      H4S     HEL1  0.1500   5
      C5S     CEL3 -0.1500   6
      H5S     HEL1  0.1500   6
      C6S     CTL2 -0.1800   7
      H6S     HAL2  0.0900   7
      H6T     HAL2  0.0900   7
      C7S     CTL2 -0.1800   8
      H7S     HAL2  0.0900   8
      H7T     HAL2  0.0900   8
      C8S     CTL2 -0.1800   9
      H8S     HAL2  0.0900   9
      H8T     HAL2  0.0900   9
      C9S     CTL2 -0.1800  10
      H9S     HAL2  0.0900  10
      H9T     HAL2  0.0900  10
     C10S     CTL2 -0.1800  11
     H10S     HAL2  0.0900  11
     H10T     HAL2  0.0900  11
     C11S     CTL2 -0.1800  12
     H11S     HAL2  0.0900  12
     H11T     HAL2  0.0900  12
     C12S     CTL2 -0.1800  13
     H12S     HAL2  0.0900  13
     H12T     HAL2  0.0900  13
     C13S     CTL2 -0.1800  14
     H13S     HAL2  0.0900  14
     H13T     HAL2  0.0900  14
     C14S     CTL2 -0.1800  15
     H14S     HAL2  0.0900  15
     H14T     HAL2  0.0900  15
     C15S     CTL2 -0.1800  16
     H15S     HAL2  0.0900  16
     H15T     HAL2  0.0900  16
     C16S     CTL2 -0.1800  17
     H16S     HAL2  0.0900  17
     H16T     HAL2  0.0900  17
     C17S     CTL2 -0.1800  18
     H17S     HAL2  0.0900  18
     H17T     HAL2  0.0900  18
     C18S     CTL3 -0.2700  19
     H18S     HAL3  0.0900  19
     H18T     HAL3  0.0900  19
     H18U     HAL3  0.0900  19
      C1F        C  0.5500  20
       OF        O -0.6000  20
      C2F     CTL2 -0.0700  20
      H2F     HAL2  0.0600  20
      H2G     HAL2  0.0600  20
      C3F     CTL2 -0.1800  21
      H3F     HAL2  0.0900  21
      H3G     HAL2  0.0900  21
      C4F     CTL2 -0.1800  22
      H4F     HAL2  0.0900  22
      H4G     HAL2  0.0900  22
      C5F     CTL2 -0.1800  23
      H5F     HAL2  0.0900  23
      H5G     HAL2  0.0900  23
      C6F     CTL2 -0.1800  24
      H6F     HAL2  0.0900  24
      H6G     HAL2  0.0900  24
      C7F     CTL2 -0.1800  25
      H7F     HAL2  0.0900  25
      H7G     HAL2  0.0900  25
      C8F     CTL2 -0.1800  26
      H8F     HAL2  0.0900  26
      H8G     HAL2  0.0900  26
      C9F     CTL2 -0.1800  27
      H9F     HAL2  0.0900  27
      H9G     HAL2  0.0900  27
     C10F     CTL2 -0.1800  28
     H10F     HAL2  0.0900  28
     H10G     HAL2  0.0900  28
     C11F     CTL2 -0.1800  29
     H11F     HAL2  0.0900  29
     H11G     HAL2  0.0900  29
     C12F     CTL2 -0.1800  30
     H12F     HAL2  0.0900  30
     H12G     HAL2  0.0900  30
     C13F     CTL2 -0.1800  31
     H13F     HAL2  0.0900  31
     H13G     HAL2  0.0900  31
     C14F     CTL2 -0.1800  32
     H14F     HAL2  0.0900  32
     H14G     HAL2  0.0900  32
     C15F     CTL2 -0.1800  33
     H15F     HAL2  0.0900  33
     H15G     HAL2  0.0900  33
     C16F     CTL2 -0.1800  34
     H16F     HAL2  0.0900  34
     H16G     HAL2  0.0900  34
     C17F     CTL2 -0.1800  35
     H17F     HAL2  0.0900  35
     H17G     HAL2  0.0900  35
     C18F     CTL3 -0.2700  36
     H18F     HAL3  0.0900  36
     H18G     HAL3  0.0900  36
     H18H     HAL3  0.0900  36
  [ bonds ]
     C18S  H18S
     C18S  H18T
     C18S  H18U
     C18S  C17S
     C17S  H17S
     C17S  H17T
     C17S  C16S
     C16S  H16S
     C16S  H16T
     C16S  C15S
     C15S  H15S
     C15S  H15T
     C15S  C14S
     C14S  H14S
     C14S  H14T
     C14S  C13S
     C13S  H13S
     C13S  H13T
     C13S  C12S
     C12S  H12S
     C12S  H12T
     C12S  C11S
     C11S  H11S
     C11S  H11T
     C11S  C10S
     C10S  H10S
     C10S  H10T
     C10S   C9S
      C9S   H9S
      C9S   H9T
      C9S   C8S
      C8S   H8S
      C8S   H8T
      C8S   C7S
      C7S   H7S
      C7S   H7T
      C7S   C6S
      C6S   H6S
      C6S   H6T
      C6S   C5S
      C5S   H5S
      C4S   H4S
      C4S   C3S
      C3S   H3S
      C3S    O3
       O3   HO3
      C3S   C2S
      C2S   H2S
      C2S   C1S
      C1S   H1S
      C1S   H1T
      C1S   O11
      O11     P
      O12     P
      O13     P
      O14     P
      O12   C11
      C11  H11A
      C11  H11B
      C11   C12
      C12  H12A
      C12  H12B
      C12     N
        N   C13
        N   C14
        N   C15
      C13  H13A
      C13  H13B
      C13  H13C
      C14  H14A
      C14  H14B
      C14  H14C
      C15  H15A
      C15  H15B
      C15  H15C
      C2S    NF
       NF   HNF
       NF   C1F
      C1F   C2F
      C2F   H2F
      C2F   H2G
      C2F   C3F
      C3F   H3F
      C3F   H3G
      C3F   C4F
      C4F   H4F
      C4F   H4G
      C4F   C5F
      C5F   H5F
      C5F   H5G
      C5F   C6F
      C6F   H6F
      C6F   H6G
      C6F   C7F
      C7F   H7F
      C7F   H7G
      C7F   C8F
      C8F   H8F
      C8F   H8G
      C8F   C9F
      C9F   H9F
      C9F   H9G
      C9F  C10F
     C10F  H10F
     C10F  H10G
     C10F  C11F
     C11F  H11F
     C11F  H11G
     C11F  C12F
     C12F  H12F
     C12F  H12G
     C12F  C13F
     C13F  H13F
     C13F  H13G
     C13F  C14F
     C14F  H14F
     C14F  H14G
     C14F  C15F
     C15F  H15F
     C15F  H15G
     C15F  C16F
     C16F  H16F
     C16F  H16G
     C16F  C17F
     C17F  H17F
     C17F  H17G
     C17F  C18F
     C18F  H18F
     C18F  H18G
     C18F  H18H
      C4S   C5S
      C1F    OF
  [ impropers ]
      C1F   C2F    NF    OF
       NF   C1F   C2S   HNF

; residue topologies from file toppar_c36_jul22/stream/lipid/toppar_all36_lipid_yeast.str

[ DYPC ]
; 3-palmitoleoyl-2-palmitoleoyl-D-glycero-1-Phosphatidylcholine
  [ atoms ]
        N      NTL -0.6000   1
      C12     CTL2 -0.1000   1
     H12A       HL  0.2500   1
     H12B       HL  0.2500   1
      C13     CTL5 -0.3500   1
     H13A       HL  0.2500   1
     H13B       HL  0.2500   1
     H13C       HL  0.2500   1
      C14     CTL5 -0.3500   1
     H14A       HL  0.2500   1
     H14B       HL  0.2500   1
     H14C       HL  0.2500   1
      C15     CTL5 -0.3500   1
     H15A       HL  0.2500   1
     H15B       HL  0.2500   1
     H15C       HL  0.2500   1
      C11     CTL2 -0.0800   2
     H11A     HAL2  0.0900   2
     H11B     HAL2  0.0900   2
        P       PL  1.5000   2
      O13      O2L -0.7800   2
      O14      O2L -0.7800   2
      O12     OSLP -0.5700   2
      O11     OSLP -0.5700   2
       C1     CTL2 -0.0800   2
       HA     HAL2  0.0900   2
       HB     HAL2  0.0900   2
       C2     CTL1  0.1700   3
       HS     HAL1  0.0900   3
      O21      OSL -0.4900   3
      C21       CL  0.9000   3
      O22      OBL -0.6300   3
      C22     CTL2 -0.2200   3
      H2R     HAL2  0.0900   3
      H2S     HAL2  0.0900   3
       C3     CTL2  0.0800   4
       HX     HAL2  0.0900   4
       HY     HAL2  0.0900   4
      O31      OSL -0.4900   4
      C31       CL  0.9000   4
      O32      OBL -0.6300   4
      C32     CTL2 -0.2200   4
      H2X     HAL2  0.0900   4
      H2Y     HAL2  0.0900   4
      C23     CTL2 -0.1800   5
      H3R     HAL2  0.0900   5
      H3S     HAL2  0.0900   5
      C24     CTL2 -0.1800   6
      H4R     HAL2  0.0900   6
      H4S     HAL2  0.0900   6
      C25     CTL2 -0.1800   7
      H5R     HAL2  0.0900   7
      H5S     HAL2  0.0900   7
      C26     CTL2 -0.1800   8
      H6R     HAL2  0.0900   8
      H6S     HAL2  0.0900   8
      C27     CTL2 -0.1800   9
      H7R     HAL2  0.0900   9
      H7S     HAL2  0.0900   9
      C28     CTL2 -0.1800  10
      H8R     HAL2  0.0900  10
      H8S     HAL2  0.0900  10
      C29     CEL1 -0.1500  11
      H9R     HEL1  0.1500  11
     C210     CEL1 -0.1500  12
     H10R     HEL1  0.1500  12
     C211     CTL2 -0.1800  13
     H11R     HAL2  0.0900  13
     H11S     HAL2  0.0900  13
     C212     CTL2 -0.1800  14
     H12R     HAL2  0.0900  14
     H12S     HAL2  0.0900  14
     C213     CTL2 -0.1800  15
     H13R     HAL2  0.0900  15
     H13S     HAL2  0.0900  15
     C214     CTL2 -0.1800  16
     H14R     HAL2  0.0900  16
     H14S     HAL2  0.0900  16
     C215     CTL2 -0.1800  17
     H15R     HAL2  0.0900  17
     H15S     HAL2  0.0900  17
     C216     CTL3 -0.2700  18
     H16R     HAL3  0.0900  18
     H16S     HAL3  0.0900  18
     H16T     HAL3  0.0900  18
      C33     CTL2 -0.1800  19
      H3X     HAL2  0.0900  19
      H3Y     HAL2  0.0900  19
      C34     CTL2 -0.1800  20
      H4X     HAL2  0.0900  20
      H4Y     HAL2  0.0900  20
      C35     CTL2 -0.1800  21
      H5X     HAL2  0.0900  21
      H5Y     HAL2  0.0900  21
      C36     CTL2 -0.1800  22
      H6X     HAL2  0.0900  22
      H6Y     HAL2  0.0900  22
      C37     CTL2 -0.1800  23
      H7X     HAL2  0.0900  23
      H7Y     HAL2  0.0900  23
      C38     CTL2 -0.1800  24
      H8X     HAL2  0.0900  24
      H8Y     HAL2  0.0900  24
      C39     CEL1 -0.1500  25
      H9X     HEL1  0.1500  25
     C310     CEL1 -0.1500  26
     H10X     HEL1  0.1500  26
     C311     CTL2 -0.1800  27
     H11X     HAL2  0.0900  27
     H11Y     HAL2  0.0900  27
     C312     CTL2 -0.1800  28
     H12X     HAL2  0.0900  28
     H12Y     HAL2  0.0900  28
     C313     CTL2 -0.1800  29
     H13X     HAL2  0.0900  29
     H13Y     HAL2  0.0900  29
     C314     CTL2 -0.1800  30
     H14X     HAL2  0.0900  30
     H14Y     HAL2  0.0900  30
     C315     CTL2 -0.1800  31
     H15X     HAL2  0.0900  31
     H15Y     HAL2  0.0900  31
     C316     CTL3 -0.2700  32
     H16X     HAL3  0.0900  32
     H16Y     HAL3  0.0900  32
     H16Z     HAL3  0.0900  32
  [ bonds ]
        N   C13
        N   C14
        N   C15
      C13  H13A
      C13  H13B
      C13  H13C
      C14  H14A
      C14  H14B
      C14  H14C
      C15  H15A
      C15  H15B
      C15  H15C
        N   C12
      C12  H12A
      C12  H12B
      C12   C11
      C11  H11A
      C11  H11B
      C11   O12
      O11    C1
      O12     P
        P   O11
        P   O13
        P   O14
       C1    HA
       C1    HB
       C1    C2
       C2    HS
       C2    C3
       C2   O21
       C3    HX
       C3    HY
       C3   O31
      O21   C21
      C21   C22
      C21   O22
      C22   H2R
      C22   H2S
      C22   C23
      C23   H3R
      C23   H3S
      C23   C24
      C24   H4R
      C24   H4S
      C24   C25
      C25   H5R
      C25   H5S
      C25   C26
      C26   H6R
      C26   H6S
      C26   C27
      C27   H7R
      C27   H7S
      C27   C28
      C28   H8R
      C28   H8S
      C28   C29
      C29   H9R
      C29  C210
     C210  H10R
     C210  C211
     C211  H11R
     C211  H11S
     C211  C212
     C212  H12R
     C212  H12S
     C212  C213
     C213  H13R
     C213  H13S
     C213  C214
     C214  H14R
     C214  H14S
     C214  C215
     C215  H15R
     C215  H15S
     C215  C216
     C216  H16R
     C216  H16S
     C216  H16T
      O31   C31
      C31   C32
      C31   O32
      C32   H2X
      C32   H2Y
      C32   C33
      C33   H3X
      C33   H3Y
      C33   C34
      C34   H4X
      C34   H4Y
      C34   C35
      C35   H5X
      C35   H5Y
      C35   C36
      C36   H6X
      C36   H6Y
      C36   C37
      C37   H7X
      C37   H7Y
      C37   C38
      C38   H8X
      C38   H8Y
      C38   C39
      C39   H9X
      C39  C310
     C310  H10X
     C310  C311
     C311  H11X
     C311  H11Y
     C311  C312
     C312  H12X
     C312  H12Y
     C312  C313
     C313  H13X
     C313  H13Y
     C313  C314
     C314  H14X
     C314  H14Y
     C314  C315
     C315  H15X
     C315  H15Y
     C315  C316
     C316  H16X
     C316  H16Y
     C316  H16Z
  [ impropers ]
      C21   O21   C22   O22
      C31   O31   C32   O32

[ DYPE ]
; 3-palmitoleoyl-2-palmitoleoyl-D-glycero-1-Phosphatidylethanolamine
  [ atoms ]
        N     NH3L -0.3000   1
      HN1      HCL  0.3300   1
      HN2      HCL  0.3300   1
      HN3      HCL  0.3300   1
      C12     CTL2  0.1300   1
     H12A     HAL2  0.0900   1
     H12B     HAL2  0.0900   1
      C11     CTL2 -0.0800   2
     H11A     HAL2  0.0900   2
     H11B     HAL2  0.0900   2
        P       PL  1.5000   2
      O13      O2L -0.7800   2
      O14      O2L -0.7800   2
      O11     OSLP -0.5700   2
      O12     OSLP -0.5700   2
       C1     CTL2 -0.0800   2
       HA     HAL2  0.0900   2
       HB     HAL2  0.0900   2
       C2     CTL1  0.1700   3
       HS     HAL1  0.0900   3
      O21      OSL -0.4900   3
      C21       CL  0.9000   3
      O22      OBL -0.6300   3
      C22     CTL2 -0.2200   3
      H2R     HAL2  0.0900   3
      H2S     HAL2  0.0900   3
       C3     CTL2  0.0800   4
       HX     HAL2  0.0900   4
       HY     HAL2  0.0900   4
      O31      OSL -0.4900   4
      C31       CL  0.9000   4
      O32      OBL -0.6300   4
      C32     CTL2 -0.2200   4
      H2X     HAL2  0.0900   4
      H2Y     HAL2  0.0900   4
      C23     CTL2 -0.1800   5
      H3R     HAL2  0.0900   5
      H3S     HAL2  0.0900   5
      C24     CTL2 -0.1800   6
      H4R     HAL2  0.0900   6
      H4S     HAL2  0.0900   6
      C25     CTL2 -0.1800   7
      H5R     HAL2  0.0900   7
      H5S     HAL2  0.0900   7
      C26     CTL2 -0.1800   8
      H6R     HAL2  0.0900   8
      H6S     HAL2  0.0900   8
      C27     CTL2 -0.1800   9
      H7R     HAL2  0.0900   9
      H7S     HAL2  0.0900   9
      C28     CTL2 -0.1800  10
      H8R     HAL2  0.0900  10
      H8S     HAL2  0.0900  10
      C29     CEL1 -0.1500  11
      H9R     HEL1  0.1500  11
     C210     CEL1 -0.1500  12
     H10R     HEL1  0.1500  12
     C211     CTL2 -0.1800  13
     H11R     HAL2  0.0900  13
     H11S     HAL2  0.0900  13
     C212     CTL2 -0.1800  14
     H12R     HAL2  0.0900  14
     H12S     HAL2  0.0900  14
     C213     CTL2 -0.1800  15
     H13R     HAL2  0.0900  15
     H13S     HAL2  0.0900  15
     C214     CTL2 -0.1800  16
     H14R     HAL2  0.0900  16
     H14S     HAL2  0.0900  16
     C215     CTL2 -0.1800  17
     H15R     HAL2  0.0900  17
     H15S     HAL2  0.0900  17
     C216     CTL3 -0.2700  18
     H16R     HAL3  0.0900  18
     H16S     HAL3  0.0900  18
     H16T     HAL3  0.0900  18
      C33     CTL2 -0.1800  19
      H3X     HAL2  0.0900  19
      H3Y     HAL2  0.0900  19
      C34     CTL2 -0.1800  20
      H4X     HAL2  0.0900  20
      H4Y     HAL2  0.0900  20
      C35     CTL2 -0.1800  21
      H5X     HAL2  0.0900  21
      H5Y     HAL2  0.0900  21
      C36     CTL2 -0.1800  22
      H6X     HAL2  0.0900  22
      H6Y     HAL2  0.0900  22
      C37     CTL2 -0.1800  23
      H7X     HAL2  0.0900  23
      H7Y     HAL2  0.0900  23
      C38     CTL2 -0.1800  24
      H8X     HAL2  0.0900  24
      H8Y     HAL2  0.0900  24
      C39     CEL1 -0.1500  25
      H9X     HEL1  0.1500  25
     C310     CEL1 -0.1500  26
     H10X     HEL1  0.1500  26
     C311     CTL2 -0.1800  27
     H11X     HAL2  0.0900  27
     H11Y     HAL2  0.0900  27
     C312     CTL2 -0.1800  28
     H12X     HAL2  0.0900  28
     H12Y     HAL2  0.0900  28
     C313     CTL2 -0.1800  29
     H13X     HAL2  0.0900  29
     H13Y     HAL2  0.0900  29
     C314     CTL2 -0.1800  30
     H14X     HAL2  0.0900  30
     H14Y     HAL2  0.0900  30
     C315     CTL2 -0.1800  31
     H15X     HAL2  0.0900  31
     H15Y     HAL2  0.0900  31
     C316     CTL3 -0.2700  32
     H16X     HAL3  0.0900  32
     H16Y     HAL3  0.0900  32
     H16Z     HAL3  0.0900  32
  [ bonds ]
        N   HN1
        N   HN2
        N   HN3
        N   C12
      C12  H12A
      C12  H12B
      C12   C11
      C11  H11A
      C11  H11B
      C11   O12
      O12     P
        P   O11
        P   O13
        P   O14
       C1    HA
       C1    HB
       C1    C2
       C1   O11
       C2    HS
       C2    C3
       C2   O21
       C3    HX
       C3    HY
       C3   O31
      O21   C21
      C21   C22
      C21   O22
      C22   H2R
      C22   H2S
      C22   C23
      C23   H3R
      C23   H3S
      C23   C24
      C24   H4R
      C24   H4S
      C24   C25
      C25   H5R
      C25   H5S
      C25   C26
      C26   H6R
      C26   H6S
      C26   C27
      C27   H7R
      C27   H7S
      C27   C28
      C28   H8R
      C28   H8S
      C28   C29
      C29   H9R
      C29  C210
     C210  H10R
     C210  C211
     C211  H11R
     C211  H11S
     C211  C212
     C212  H12R
     C212  H12S
     C212  C213
     C213  H13R
     C213  H13S
     C213  C214
     C214  H14R
     C214  H14S
     C214  C215
     C215  H15R
     C215  H15S
     C215  C216
     C216  H16R
     C216  H16S
     C216  H16T
      O31   C31
      C31   C32
      C31   O32
      C32   H2X
      C32   H2Y
      C32   C33
      C33   H3X
      C33   H3Y
      C33   C34
      C34   H4X
      C34   H4Y
      C34   C35
      C35   H5X
      C35   H5Y
      C35   C36
      C36   H6X
      C36   H6Y
      C36   C37
      C37   H7X
      C37   H7Y
      C37   C38
      C38   H8X
      C38   H8Y
      C38   C39
      C39   H9X
      C39  C310
     C310  H10X
     C310  C311
     C311  H11X
     C311  H11Y
     C311  C312
     C312  H12X
     C312  H12Y
     C312  C313
     C313  H13X
     C313  H13Y
     C313  C314
     C314  H14X
     C314  H14Y
     C314  C315
     C315  H15X
     C315  H15Y
     C315  C316
     C316  H16X
     C316  H16Y
     C316  H16Z
  [ impropers ]
      C21   O21   C22   O22
      C31   O31   C32   O32

[ PYPE ]
; 3-palmitoyl-2-palmitoleoyl-D-glycero-1-Phosphatidylethanolamine
  [ atoms ]
        N     NH3L -0.3000   1
      HN1      HCL  0.3300   1
      HN2      HCL  0.3300   1
      HN3      HCL  0.3300   1
      C12     CTL2  0.1300   1
     H12A     HAL2  0.0900   1
     H12B     HAL2  0.0900   1
      C11     CTL2 -0.0800   2
     H11A     HAL2  0.0900   2
     H11B     HAL2  0.0900   2
        P       PL  1.5000   2
      O13      O2L -0.7800   2
      O14      O2L -0.7800   2
      O11     OSLP -0.5700   2
      O12     OSLP -0.5700   2
       C1     CTL2 -0.0800   2
       HA     HAL2  0.0900   2
       HB     HAL2  0.0900   2
       C2     CTL1  0.1700   3
       HS     HAL1  0.0900   3
      O21      OSL -0.4900   3
      C21       CL  0.9000   3
      O22      OBL -0.6300   3
      C22     CTL2 -0.2200   3
      H2R     HAL2  0.0900   3
      H2S     HAL2  0.0900   3
       C3     CTL2  0.0800   4
       HX     HAL2  0.0900   4
       HY     HAL2  0.0900   4
      O31      OSL -0.4900   4
      C31       CL  0.9000   4
      O32      OBL -0.6300   4
      C32     CTL2 -0.2200   4
      H2X     HAL2  0.0900   4
      H2Y     HAL2  0.0900   4
      C23     CTL2 -0.1800   5
      H3R     HAL2  0.0900   5
      H3S     HAL2  0.0900   5
      C24     CTL2 -0.1800   6
      H4R     HAL2  0.0900   6
      H4S     HAL2  0.0900   6
      C25     CTL2 -0.1800   7
      H5R     HAL2  0.0900   7
      H5S     HAL2  0.0900   7
      C26     CTL2 -0.1800   8
      H6R     HAL2  0.0900   8
      H6S     HAL2  0.0900   8
      C27     CTL2 -0.1800   9
      H7R     HAL2  0.0900   9
      H7S     HAL2  0.0900   9
      C28     CTL2 -0.1800  10
      H8R     HAL2  0.0900  10
      H8S     HAL2  0.0900  10
      C29     CEL1 -0.1500  11
      H9R     HEL1  0.1500  11
     C210     CEL1 -0.1500  12
     H10R     HEL1  0.1500  12
     C211     CTL2 -0.1800  13
     H11R     HAL2  0.0900  13
     H11S     HAL2  0.0900  13
     C212     CTL2 -0.1800  14
     H12R     HAL2  0.0900  14
     H12S     HAL2  0.0900  14
     C213     CTL2 -0.1800  15
     H13R     HAL2  0.0900  15
     H13S     HAL2  0.0900  15
     C214     CTL2 -0.1800  16
     H14R     HAL2  0.0900  16
     H14S     HAL2  0.0900  16
     C215     CTL2 -0.1800  17
     H15R     HAL2  0.0900  17
     H15S     HAL2  0.0900  17
     C216     CTL3 -0.2700  18
     H16R     HAL3  0.0900  18
     H16S     HAL3  0.0900  18
     H16T     HAL3  0.0900  18
      C33     CTL2 -0.1800  19
      H3X     HAL2  0.0900  19
      H3Y     HAL2  0.0900  19
      C34     CTL2 -0.1800  20
      H4X     HAL2  0.0900  20
      H4Y     HAL2  0.0900  20
      C35     CTL2 -0.1800  21
      H5X     HAL2  0.0900  21
      H5Y     HAL2  0.0900  21
      C36     CTL2 -0.1800  22
      H6X     HAL2  0.0900  22
      H6Y     HAL2  0.0900  22
      C37     CTL2 -0.1800  23
      H7X     HAL2  0.0900  23
      H7Y     HAL2  0.0900  23
      C38     CTL2 -0.1800  24
      H8X     HAL2  0.0900  24
      H8Y     HAL2  0.0900  24
      C39     CTL2 -0.1800  25
      H9X     HAL2  0.0900  25
      H9Y     HAL2  0.0900  25
     C310     CTL2 -0.1800  26
     H10X     HAL2  0.0900  26
     H10Y     HAL2  0.0900  26
     C311     CTL2 -0.1800  27
     H11X     HAL2  0.0900  27
     H11Y     HAL2  0.0900  27
     C312     CTL2 -0.1800  28
     H12X     HAL2  0.0900  28
     H12Y     HAL2  0.0900  28
     C313     CTL2 -0.1800  29
     H13X     HAL2  0.0900  29
     H13Y     HAL2  0.0900  29
     C314     CTL2 -0.1800  30
     H14X     HAL2  0.0900  30
     H14Y     HAL2  0.0900  30
     C315     CTL2 -0.1800  31
     H15X     HAL2  0.0900  31
     H15Y     HAL2  0.0900  31
     C316     CTL3 -0.2700  32
     H16X     HAL3  0.0900  32
     H16Y     HAL3  0.0900  32
     H16Z     HAL3  0.0900  32
  [ bonds ]
        N   HN1
        N   HN2
        N   HN3
        N   C12
      C12  H12A
      C12  H12B
      C12   C11
      C11  H11A
      C11  H11B
      C11   O12
      O12     P
        P   O11
        P   O13
        P   O14
       C1    HA
       C1    HB
       C1    C2
       C1   O11
       C2    HS
       C2    C3
       C2   O21
       C3    HX
       C3    HY
       C3   O31
      O21   C21
      C21   C22
      C21   O22
      C22   H2R
      C22   H2S
      C22   C23
      C23   H3R
      C23   H3S
      C23   C24
      C24   H4R
      C24   H4S
      C24   C25
      C25   H5R
      C25   H5S
      C25   C26
      C26   H6R
      C26   H6S
      C26   C27
      C27   H7R
      C27   H7S
      C27   C28
      C28   H8R
      C28   H8S
      C28   C29
      C29   H9R
      C29  C210
     C210  H10R
     C210  C211
     C211  H11R
     C211  H11S
     C211  C212
     C212  H12R
     C212  H12S
     C212  C213
     C213  H13R
     C213  H13S
     C213  C214
     C214  H14R
     C214  H14S
     C214  C215
     C215  H15R
     C215  H15S
     C215  C216
     C216  H16R
     C216  H16S
     C216  H16T
      O31   C31
      C31   C32
      C31   O32
      C32   H2X
      C32   H2Y
      C32   C33
      C33   H3X
      C33   H3Y
      C33   C34
      C34   H4X
      C34   H4Y
      C34   C35
      C35   H5X
      C35   H5Y
      C35   C36
      C36   H6X
      C36   H6Y
      C36   C37
      C37   H7X
      C37   H7Y
      C37   C38
      C38   H8X
      C38   H8Y
      C38   C39
      C39   H9X
      C39   H9Y
      C39  C310
     C310  H10X
     C310  H10Y
     C310  C311
     C311  H11X
     C311  H11Y
     C311  C312
     C312  H12X
     C312  H12Y
     C312  C313
     C313  H13X
     C313  H13Y
     C313  C314
     C314  H14X
     C314  H14Y
     C314  C315
     C315  H15X
     C315  H15Y
     C315  C316
     C316  H16X
     C316  H16Y
     C316  H16Z
  [ impropers ]
      C21   O21   C22   O22
      C31   O31   C32   O32

[ YOPA ]
; 3-palmitoleoyl-2-oleoyl-D-glycero-1-Phosphatidic acid
  [ atoms ]
        P       PL  1.5000   1
      O13      O2L -0.8200   1
      O14      O2L -0.8200   1
      O12      OHL -0.6800   1
      H12      HOL  0.3400   1
      O11     OSLP -0.6200   1
       C1     CTL2 -0.0800   1
       HA     HAL2  0.0900   1
       HB     HAL2  0.0900   1
       C2     CTL1  0.1700   2
       HS     HAL1  0.0900   2
      O21      OSL -0.4900   2
      C21       CL  0.9000   2
      O22      OBL -0.6300   2
      C22     CTL2 -0.2200   2
      H2R     HAL2  0.0900   2
      H2S     HAL2  0.0900   2
       C3     CTL2  0.0800   3
       HX     HAL2  0.0900   3
       HY     HAL2  0.0900   3
      O31      OSL -0.4900   3
      C31       CL  0.9000   3
      O32      OBL -0.6300   3
      C32     CTL2 -0.2200   3
      H2X     HAL2  0.0900   3
      H2Y     HAL2  0.0900   3
      C23     CTL2 -0.1800   4
      H3R     HAL2  0.0900   4
      H3S     HAL2  0.0900   4
      C24     CTL2 -0.1800   5
      H4R     HAL2  0.0900   5
      H4S     HAL2  0.0900   5
      C25     CTL2 -0.1800   6
      H5R     HAL2  0.0900   6
      H5S     HAL2  0.0900   6
      C26     CTL2 -0.1800   7
      H6R     HAL2  0.0900   7
      H6S     HAL2  0.0900   7
      C27     CTL2 -0.1800   8
      H7R     HAL2  0.0900   8
      H7S     HAL2  0.0900   8
      C28     CTL2 -0.1800   9
      H8R     HAL2  0.0900   9
      H8S     HAL2  0.0900   9
      C29     CEL1 -0.1500  10
      H9R     HEL1  0.1500  10
     C210     CEL1 -0.1500  11
     H10R     HEL1  0.1500  11
     C211     CTL2 -0.1800  12
     H11R     HAL2  0.0900  12
     H11S     HAL2  0.0900  12
     C212     CTL2 -0.1800  13
     H12R     HAL2  0.0900  13
     H12S     HAL2  0.0900  13
     C213     CTL2 -0.1800  14
     H13R     HAL2  0.0900  14
     H13S     HAL2  0.0900  14
     C214     CTL2 -0.1800  15
     H14R     HAL2  0.0900  15
     H14S     HAL2  0.0900  15
     C215     CTL2 -0.1800  16
     H15R     HAL2  0.0900  16
     H15S     HAL2  0.0900  16
     C216     CTL2 -0.1800  17
     H16R     HAL2  0.0900  17
     H16S     HAL2  0.0900  17
     C217     CTL2 -0.1800  18
     H17R     HAL2  0.0900  18
     H17S     HAL2  0.0900  18
     C218     CTL3 -0.2700  19
     H18R     HAL3  0.0900  19
     H18S     HAL3  0.0900  19
     H18T     HAL3  0.0900  19
      C33     CTL2 -0.1800  20
      H3X     HAL2  0.0900  20
      H3Y     HAL2  0.0900  20
      C34     CTL2 -0.1800  21
      H4X     HAL2  0.0900  21
      H4Y     HAL2  0.0900  21
      C35     CTL2 -0.1800  22
      H5X     HAL2  0.0900  22
      H5Y     HAL2  0.0900  22
      C36     CTL2 -0.1800  23
      H6X     HAL2  0.0900  23
      H6Y     HAL2  0.0900  23
      C37     CTL2 -0.1800  24
      H7X     HAL2  0.0900  24
      H7Y     HAL2  0.0900  24
      C38     CTL2 -0.1800  25
      H8X     HAL2  0.0900  25
      H8Y     HAL2  0.0900  25
      C39     CEL1 -0.1500  26
      H9X     HEL1  0.1500  26
     C310     CEL1 -0.1500  27
     H10X     HEL1  0.1500  27
     C311     CTL2 -0.1800  28
     H11X     HAL2  0.0900  28
     H11Y     HAL2  0.0900  28
     C312     CTL2 -0.1800  29
     H12X     HAL2  0.0900  29
     H12Y     HAL2  0.0900  29
     C313     CTL2 -0.1800  30
     H13X     HAL2  0.0900  30
     H13Y     HAL2  0.0900  30
     C314     CTL2 -0.1800  31
     H14X     HAL2  0.0900  31
     H14Y     HAL2  0.0900  31
     C315     CTL2 -0.1800  32
     H15X     HAL2  0.0900  32
     H15Y     HAL2  0.0900  32
     C316     CTL3 -0.2700  33
     H16X     HAL3  0.0900  33
     H16Y     HAL3  0.0900  33
     H16Z     HAL3  0.0900  33
  [ bonds ]
      O12     P
        P   O11
        P   O13
        P   O14
      O12   H12
      O11    C1
       C1    HA
       C1    HB
       C1    C2
       C2    HS
       C2    C3
       C2   O21
       C3    HX
       C3    HY
       C3   O31
      O21   C21
      C21   C22
      C21   O22
      C22   H2R
      C22   H2S
      C22   C23
      C23   H3R
      C23   H3S
      C23   C24
      C24   H4R
      C24   H4S
      C24   C25
      C25   H5R
      C25   H5S
      C25   C26
      C26   H6R
      C26   H6S
      C26   C27
      C27   H7R
      C27   H7S
      C27   C28
      C28   H8R
      C28   H8S
      C28   C29
      C29   H9R
      C29  C210
     C210  H10R
     C210  C211
     C211  H11R
     C211  H11S
     C211  C212
     C212  H12R
     C212  H12S
     C212  C213
     C213  H13R
     C213  H13S
     C213  C214
     C214  H14R
     C214  H14S
     C214  C215
     C215  H15R
     C215  H15S
     C215  C216
     C216  H16R
     C216  H16S
     C216  C217
     C217  H17R
     C217  H17S
     C217  C218
     C218  H18R
     C218  H18S
     C218  H18T
      O31   C31
      C31   C32
      C31   O32
      C32   H2X
      C32   H2Y
      C32   C33
      C33   H3X
      C33   H3Y
      C33   C34
      C34   H4X
      C34   H4Y
      C34   C35
      C35   H5X
      C35   H5Y
      C35   C36
      C36   H6X
      C36   H6Y
      C36   C37
      C37   H7X
      C37   H7Y
      C37   C38
      C38   H8X
      C38   H8Y
      C38   C39
      C39   H9X
      C39  C310
     C310  H10X
     C310  C311
     C311  H11X
     C311  H11Y
     C311  C312
     C312  H12X
     C312  H12Y
     C312  C313
     C313  H13X
     C313  H13Y
     C313  C314
     C314  H14X
     C314  H14Y
     C314  C315
     C315  H15X
     C315  H15Y
     C315  C316
     C316  H16X
     C316  H16Y
     C316  H16Z
  [ impropers ]
      C21   O21   C22   O22
      C31   O31   C32   O32

[ YOPC ]
; 3-palmitoleoyl-2-oleoyl-D-glycero-1-Phosphatidylcholine
  [ atoms ]
        N      NTL -0.6000   1
      C12     CTL2 -0.1000   1
     H12A       HL  0.2500   1
     H12B       HL  0.2500   1
      C13     CTL5 -0.3500   1
     H13A       HL  0.2500   1
     H13B       HL  0.2500   1
     H13C       HL  0.2500   1
      C14     CTL5 -0.3500   1
     H14A       HL  0.2500   1
     H14B       HL  0.2500   1
     H14C       HL  0.2500   1
      C15     CTL5 -0.3500   1
     H15A       HL  0.2500   1
     H15B       HL  0.2500   1
     H15C       HL  0.2500   1
      C11     CTL2 -0.0800   2
     H11A     HAL2  0.0900   2
     H11B     HAL2  0.0900   2
        P       PL  1.5000   2
      O13      O2L -0.7800   2
      O14      O2L -0.7800   2
      O12     OSLP -0.5700   2
      O11     OSLP -0.5700   2
       C1     CTL2 -0.0800   2
       HA     HAL2  0.0900   2
       HB     HAL2  0.0900   2
       C2     CTL1  0.1700   3
       HS     HAL1  0.0900   3
      O21      OSL -0.4900   3
      C21       CL  0.9000   3
      O22      OBL -0.6300   3
      C22     CTL2 -0.2200   3
      H2R     HAL2  0.0900   3
      H2S     HAL2  0.0900   3
       C3     CTL2  0.0800   4
       HX     HAL2  0.0900   4
       HY     HAL2  0.0900   4
      O31      OSL -0.4900   4
      C31       CL  0.9000   4
      O32      OBL -0.6300   4
      C32     CTL2 -0.2200   4
      H2X     HAL2  0.0900   4
      H2Y     HAL2  0.0900   4
      C23     CTL2 -0.1800   5
      H3R     HAL2  0.0900   5
      H3S     HAL2  0.0900   5
      C24     CTL2 -0.1800   6
      H4R     HAL2  0.0900   6
      H4S     HAL2  0.0900   6
      C25     CTL2 -0.1800   7
      H5R     HAL2  0.0900   7
      H5S     HAL2  0.0900   7
      C26     CTL2 -0.1800   8
      H6R     HAL2  0.0900   8
      H6S     HAL2  0.0900   8
      C27     CTL2 -0.1800   9
      H7R     HAL2  0.0900   9
      H7S     HAL2  0.0900   9
      C28     CTL2 -0.1800  10
      H8R     HAL2  0.0900  10
      H8S     HAL2  0.0900  10
      C29     CEL1 -0.1500  11
      H9R     HEL1  0.1500  11
     C210     CEL1 -0.1500  12
     H10R     HEL1  0.1500  12
     C211     CTL2 -0.1800  13
     H11R     HAL2  0.0900  13
     H11S     HAL2  0.0900  13
     C212     CTL2 -0.1800  14
     H12R     HAL2  0.0900  14
     H12S     HAL2  0.0900  14
     C213     CTL2 -0.1800  15
     H13R     HAL2  0.0900  15
     H13S     HAL2  0.0900  15
     C214     CTL2 -0.1800  16
     H14R     HAL2  0.0900  16
     H14S     HAL2  0.0900  16
     C215     CTL2 -0.1800  17
     H15R     HAL2  0.0900  17
     H15S     HAL2  0.0900  17
     C216     CTL2 -0.1800  18
     H16R     HAL2  0.0900  18
     H16S     HAL2  0.0900  18
     C217     CTL2 -0.1800  19
     H17R     HAL2  0.0900  19
     H17S     HAL2  0.0900  19
     C218     CTL3 -0.2700  20
     H18R     HAL3  0.0900  20
     H18S     HAL3  0.0900  20
     H18T     HAL3  0.0900  20
      C33     CTL2 -0.1800  21
      H3X     HAL2  0.0900  21
      H3Y     HAL2  0.0900  21
      C34     CTL2 -0.1800  22
      H4X     HAL2  0.0900  22
      H4Y     HAL2  0.0900  22
      C35     CTL2 -0.1800  23
      H5X     HAL2  0.0900  23
      H5Y     HAL2  0.0900  23
      C36     CTL2 -0.1800  24
      H6X     HAL2  0.0900  24
      H6Y     HAL2  0.0900  24
      C37     CTL2 -0.1800  25
      H7X     HAL2  0.0900  25
      H7Y     HAL2  0.0900  25
      C38     CTL2 -0.1800  26
      H8X     HAL2  0.0900  26
      H8Y     HAL2  0.0900  26
      C39     CEL1 -0.1500  27
      H9X     HEL1  0.1500  27
     C310     CEL1 -0.1500  28
     H10X     HEL1  0.1500  28
     C311     CTL2 -0.1800  29
     H11X     HAL2  0.0900  29
     H11Y     HAL2  0.0900  29
     C312     CTL2 -0.1800  30
     H12X     HAL2  0.0900  30
     H12Y     HAL2  0.0900  30
     C313     CTL2 -0.1800  31
     H13X     HAL2  0.0900  31
     H13Y     HAL2  0.0900  31
     C314     CTL2 -0.1800  32
     H14X     HAL2  0.0900  32
     H14Y     HAL2  0.0900  32
     C315     CTL2 -0.1800  33
     H15X     HAL2  0.0900  33
     H15Y     HAL2  0.0900  33
     C316     CTL3 -0.2700  34
     H16X     HAL3  0.0900  34
     H16Y     HAL3  0.0900  34
     H16Z     HAL3  0.0900  34
  [ bonds ]
        N   C13
        N   C14
        N   C15
      C13  H13A
      C13  H13B
      C13  H13C
      C14  H14A
      C14  H14B
      C14  H14C
      C15  H15A
      C15  H15B
      C15  H15C
        N   C12
      C12  H12A
      C12  H12B
      C12   C11
      C11  H11A
      C11  H11B
      C11   O12
      O11    C1
      O12     P
        P   O11
        P   O13
        P   O14
       C1    HA
       C1    HB
       C1    C2
       C2    HS
       C2    C3
       C2   O21
       C3    HX
       C3    HY
       C3   O31
      O21   C21
      C21   C22
      C21   O22
      C22   H2R
      C22   H2S
      C22   C23
      C23   H3R
      C23   H3S
      C23   C24
      C24   H4R
      C24   H4S
      C24   C25
      C25   H5R
      C25   H5S
      C25   C26
      C26   H6R
      C26   H6S
      C26   C27
      C27   H7R
      C27   H7S
      C27   C28
      C28   H8R
      C28   H8S
      C28   C29
      C29   H9R
      C29  C210
     C210  H10R
     C210  C211
     C211  H11R
     C211  H11S
     C211  C212
     C212  H12R
     C212  H12S
     C212  C213
     C213  H13R
     C213  H13S
     C213  C214
     C214  H14R
     C214  H14S
     C214  C215
     C215  H15R
     C215  H15S
     C215  C216
     C216  H16R
     C216  H16S
     C216  C217
     C217  H17R
     C217  H17S
     C217  C218
     C218  H18R
     C218  H18S
     C218  H18T
      O31   C31
      C31   C32
      C31   O32
      C32   H2X
      C32   H2Y
      C32   C33
      C33   H3X
      C33   H3Y
      C33   C34
      C34   H4X
      C34   H4Y
      C34   C35
      C35   H5X
      C35   H5Y
      C35   C36
      C36   H6X
      C36   H6Y
      C36   C37
      C37   H7X
      C37   H7Y
      C37   C38
      C38   H8X
      C38   H8Y
      C38   C39
      C39   H9X
      C39  C310
     C310  H10X
     C310  C311
     C311  H11X
     C311  H11Y
     C311  C312
     C312  H12X
     C312  H12Y
     C312  C313
     C313  H13X
     C313  H13Y
     C313  C314
     C314  H14X
     C314  H14Y
     C314  C315
     C315  H15X
     C315  H15Y
     C315  C316
     C316  H16X
     C316  H16Y
     C316  H16Z
  [ impropers ]
      C21   O21   C22   O22
      C31   O31   C32   O32

[ YOPE ]
; 3-palmitoleoyl-2-oleoyl-D-glycero-1-Phosphatidylethanolamine
  [ atoms ]
        N     NH3L -0.3000   1
      HN1      HCL  0.3300   1
      HN2      HCL  0.3300   1
      HN3      HCL  0.3300   1
      C12     CTL2  0.1300   1
     H12A     HAL2  0.0900   1
     H12B     HAL2  0.0900   1
      C11     CTL2 -0.0800   2
     H11A     HAL2  0.0900   2
     H11B     HAL2  0.0900   2
        P       PL  1.5000   2
      O13      O2L -0.7800   2
      O14      O2L -0.7800   2
      O11     OSLP -0.5700   2
      O12     OSLP -0.5700   2
       C1     CTL2 -0.0800   2
       HA     HAL2  0.0900   2
       HB     HAL2  0.0900   2
       C2     CTL1  0.1700   3
       HS     HAL1  0.0900   3
      O21      OSL -0.4900   3
      C21       CL  0.9000   3
      O22      OBL -0.6300   3
      C22     CTL2 -0.2200   3
      H2R     HAL2  0.0900   3
      H2S     HAL2  0.0900   3
       C3     CTL2  0.0800   4
       HX     HAL2  0.0900   4
       HY     HAL2  0.0900   4
      O31      OSL -0.4900   4
      C31       CL  0.9000   4
      O32      OBL -0.6300   4
      C32     CTL2 -0.2200   4
      H2X     HAL2  0.0900   4
      H2Y     HAL2  0.0900   4
      C23     CTL2 -0.1800   5
      H3R     HAL2  0.0900   5
      H3S     HAL2  0.0900   5
      C24     CTL2 -0.1800   6
      H4R     HAL2  0.0900   6
      H4S     HAL2  0.0900   6
      C25     CTL2 -0.1800   7
      H5R     HAL2  0.0900   7
      H5S     HAL2  0.0900   7
      C26     CTL2 -0.1800   8
      H6R     HAL2  0.0900   8
      H6S     HAL2  0.0900   8
      C27     CTL2 -0.1800   9
      H7R     HAL2  0.0900   9
      H7S     HAL2  0.0900   9
      C28     CTL2 -0.1800  10
      H8R     HAL2  0.0900  10
      H8S     HAL2  0.0900  10
      C29     CEL1 -0.1500  11
      H9R     HEL1  0.1500  11
     C210     CEL1 -0.1500  12
     H10R     HEL1  0.1500  12
     C211     CTL2 -0.1800  13
     H11R     HAL2  0.0900  13
     H11S     HAL2  0.0900  13
     C212     CTL2 -0.1800  14
     H12R     HAL2  0.0900  14
     H12S     HAL2  0.0900  14
     C213     CTL2 -0.1800  15
     H13R     HAL2  0.0900  15
     H13S     HAL2  0.0900  15
     C214     CTL2 -0.1800  16
     H14R     HAL2  0.0900  16
     H14S     HAL2  0.0900  16
     C215     CTL2 -0.1800  17
     H15R     HAL2  0.0900  17
     H15S     HAL2  0.0900  17
     C216     CTL2 -0.1800  18
     H16R     HAL2  0.0900  18
     H16S     HAL2  0.0900  18
     C217     CTL2 -0.1800  19
     H17R     HAL2  0.0900  19
     H17S     HAL2  0.0900  19
     C218     CTL3 -0.2700  20
     H18R     HAL3  0.0900  20
     H18S     HAL3  0.0900  20
     H18T     HAL3  0.0900  20
      C33     CTL2 -0.1800  21
      H3X     HAL2  0.0900  21
      H3Y     HAL2  0.0900  21
      C34     CTL2 -0.1800  22
      H4X     HAL2  0.0900  22
      H4Y     HAL2  0.0900  22
      C35     CTL2 -0.1800  23
      H5X     HAL2  0.0900  23
      H5Y     HAL2  0.0900  23
      C36     CTL2 -0.1800  24
      H6X     HAL2  0.0900  24
      H6Y     HAL2  0.0900  24
      C37     CTL2 -0.1800  25
      H7X     HAL2  0.0900  25
      H7Y     HAL2  0.0900  25
      C38     CTL2 -0.1800  26
      H8X     HAL2  0.0900  26
      H8Y     HAL2  0.0900  26
      C39     CEL1 -0.1500  27
      H9X     HEL1  0.1500  27
     C310     CEL1 -0.1500  28
     H10X     HEL1  0.1500  28
     C311     CTL2 -0.1800  29
     H11X     HAL2  0.0900  29
     H11Y     HAL2  0.0900  29
     C312     CTL2 -0.1800  30
     H12X     HAL2  0.0900  30
     H12Y     HAL2  0.0900  30
     C313     CTL2 -0.1800  31
     H13X     HAL2  0.0900  31
     H13Y     HAL2  0.0900  31
     C314     CTL2 -0.1800  32
     H14X     HAL2  0.0900  32
     H14Y     HAL2  0.0900  32
     C315     CTL2 -0.1800  33
     H15X     HAL2  0.0900  33
     H15Y     HAL2  0.0900  33
     C316     CTL3 -0.2700  34
     H16X     HAL3  0.0900  34
     H16Y     HAL3  0.0900  34
     H16Z     HAL3  0.0900  34
  [ bonds ]
        N   HN1
        N   HN2
        N   HN3
        N   C12
      C12  H12A
      C12  H12B
      C12   C11
      C11  H11A
      C11  H11B
      C11   O12
      O12     P
        P   O11
        P   O13
        P   O14
       C1    HA
       C1    HB
       C1    C2
       C1   O11
       C2    HS
       C2    C3
       C2   O21
       C3    HX
       C3    HY
       C3   O31
      O21   C21
      C21   C22
      C21   O22
      C22   H2R
      C22   H2S
      C22   C23
      C23   H3R
      C23   H3S
      C23   C24
      C24   H4R
      C24   H4S
      C24   C25
      C25   H5R
      C25   H5S
      C25   C26
      C26   H6R
      C26   H6S
      C26   C27
      C27   H7R
      C27   H7S
      C27   C28
      C28   H8R
      C28   H8S
      C28   C29
      C29   H9R
      C29  C210
     C210  H10R
     C210  C211
     C211  H11R
     C211  H11S
     C211  C212
     C212  H12R
     C212  H12S
     C212  C213
     C213  H13R
     C213  H13S
     C213  C214
     C214  H14R
     C214  H14S
     C214  C215
     C215  H15R
     C215  H15S
     C215  C216
     C216  H16R
     C216  H16S
     C216  C217
     C217  H17R
     C217  H17S
     C217  C218
     C218  H18R
     C218  H18S
     C218  H18T
      O31   C31
      C31   C32
      C31   O32
      C32   H2X
      C32   H2Y
      C32   C33
      C33   H3X
      C33   H3Y
      C33   C34
      C34   H4X
      C34   H4Y
      C34   C35
      C35   H5X
      C35   H5Y
      C35   C36
      C36   H6X
      C36   H6Y
      C36   C37
      C37   H7X
      C37   H7Y
      C37   C38
      C38   H8X
      C38   H8Y
      C38   C39
      C39   H9X
      C39  C310
     C310  H10X
     C310  C311
     C311  H11X
     C311  H11Y
     C311  C312
     C312  H12X
     C312  H12Y
     C312  C313
     C313  H13X
     C313  H13Y
     C313  C314
     C314  H14X
     C314  H14Y
     C314  C315
     C315  H15X
     C315  H15Y
     C315  C316
     C316  H16X
     C316  H16Y
     C316  H16Z
  [ impropers ]
      C21   O21   C22   O22
      C31   O31   C32   O32

[ YOPS ]
; 3-palmitoleoyl-2-oleoyl-D-glycero-1-Phosphatidylserine
  [ atoms ]
        N     NH3L -0.3000   1
      HN1      HCL  0.3300   1
      HN2      HCL  0.3300   1
      HN3      HCL  0.3300   1
      C12     CTL1  0.2100   1
     H12A      HBL  0.1000   1
      C13      CCL  0.3400   2
     O13A      OCL -0.6700   2
     O13B      OCL -0.6700   2
      C11     CTL2 -0.0800   3
     H11A     HAL2  0.0900   3
     H11B     HAL2  0.0900   3
        P       PL  1.5000   3
      O13      O2L -0.7800   3
      O14      O2L -0.7800   3
      O12     OSLP -0.5700   3
      O11     OSLP -0.5700   3
       C1     CTL2 -0.0800   3
       HA     HAL2  0.0900   3
       HB     HAL2  0.0900   3
       C2     CTL1  0.1700   4
       HS     HAL1  0.0900   4
      O21      OSL -0.4900   4
      C21       CL  0.9000   4
      O22      OBL -0.6300   4
      C22     CTL2 -0.2200   4
      H2R     HAL2  0.0900   4
      H2S     HAL2  0.0900   4
       C3     CTL2  0.0800   5
       HX     HAL2  0.0900   5
       HY     HAL2  0.0900   5
      O31      OSL -0.4900   5
      C31       CL  0.9000   5
      O32      OBL -0.6300   5
      C32     CTL2 -0.2200   5
      H2X     HAL2  0.0900   5
      H2Y     HAL2  0.0900   5
      C23     CTL2 -0.1800   6
      H3R     HAL2  0.0900   6
      H3S     HAL2  0.0900   6
      C24     CTL2 -0.1800   7
      H4R     HAL2  0.0900   7
      H4S     HAL2  0.0900   7
      C25     CTL2 -0.1800   8
      H5R     HAL2  0.0900   8
      H5S     HAL2  0.0900   8
      C26     CTL2 -0.1800   9
      H6R     HAL2  0.0900   9
      H6S     HAL2  0.0900   9
      C27     CTL2 -0.1800  10
      H7R     HAL2  0.0900  10
      H7S     HAL2  0.0900  10
      C28     CTL2 -0.1800  11
      H8R     HAL2  0.0900  11
      H8S     HAL2  0.0900  11
      C29     CEL1 -0.1500  12
      H9R     HEL1  0.1500  12
     C210     CEL1 -0.1500  13
     H10R     HEL1  0.1500  13
     C211     CTL2 -0.1800  14
     H11R     HAL2  0.0900  14
     H11S     HAL2  0.0900  14
     C212     CTL2 -0.1800  15
     H12R     HAL2  0.0900  15
     H12S     HAL2  0.0900  15
     C213     CTL2 -0.1800  16
     H13R     HAL2  0.0900  16
     H13S     HAL2  0.0900  16
     C214     CTL2 -0.1800  17
     H14R     HAL2  0.0900  17
     H14S     HAL2  0.0900  17
     C215     CTL2 -0.1800  18
     H15R     HAL2  0.0900  18
     H15S     HAL2  0.0900  18
     C216     CTL2 -0.1800  19
     H16R     HAL2  0.0900  19
     H16S     HAL2  0.0900  19
     C217     CTL2 -0.1800  20
     H17R     HAL2  0.0900  20
     H17S     HAL2  0.0900  20
     C218     CTL3 -0.2700  21
     H18R     HAL3  0.0900  21
     H18S     HAL3  0.0900  21
     H18T     HAL3  0.0900  21
      C33     CTL2 -0.1800  22
      H3X     HAL2  0.0900  22
      H3Y     HAL2  0.0900  22
      C34     CTL2 -0.1800  23
      H4X     HAL2  0.0900  23
      H4Y     HAL2  0.0900  23
      C35     CTL2 -0.1800  24
      H5X     HAL2  0.0900  24
      H5Y     HAL2  0.0900  24
      C36     CTL2 -0.1800  25
      H6X     HAL2  0.0900  25
      H6Y     HAL2  0.0900  25
      C37     CTL2 -0.1800  26
      H7X     HAL2  0.0900  26
      H7Y     HAL2  0.0900  26
      C38     CTL2 -0.1800  27
      H8X     HAL2  0.0900  27
      H8Y     HAL2  0.0900  27
      C39     CEL1 -0.1500  28
      H9X     HEL1  0.1500  28
     C310     CEL1 -0.1500  29
     H10X     HEL1  0.1500  29
     C311     CTL2 -0.1800  30
     H11X     HAL2  0.0900  30
     H11Y     HAL2  0.0900  30
     C312     CTL2 -0.1800  31
     H12X     HAL2  0.0900  31
     H12Y     HAL2  0.0900  31
     C313     CTL2 -0.1800  32
     H13X     HAL2  0.0900  32
     H13Y     HAL2  0.0900  32
     C314     CTL2 -0.1800  33
     H14X     HAL2  0.0900  33
     H14Y     HAL2  0.0900  33
     C315     CTL2 -0.1800  34
     H15X     HAL2  0.0900  34
     H15Y     HAL2  0.0900  34
     C316     CTL3 -0.2700  35
     H16X     HAL3  0.0900  35
     H16Y     HAL3  0.0900  35
     H16Z     HAL3  0.0900  35
  [ bonds ]
        N   HN1
        N   HN2
        N   HN3
        N   C12
     O13B   C13
      C13   C12
      C13  O13A
      C12  H12A
      C12   C11
       C1   O11
      C11  H11A
      C11  H11B
      C11   O12
      O12     P
        P   O11
        P   O13
        P   O14
       C1    HA
       C1    HB
       C1    C2
       C2    HS
       C2    C3
       C2   O21
       C3    HX
       C3    HY
       C3   O31
      O21   C21
      C21   C22
      C21   O22
      C22   H2R
      C22   H2S
      C22   C23
      C23   H3R
      C23   H3S
      C23   C24
      C24   H4R
      C24   H4S
      C24   C25
      C25   H5R
      C25   H5S
      C25   C26
      C26   H6R
      C26   H6S
      C26   C27
      C27   H7R
      C27   H7S
      C27   C28
      C28   H8R
      C28   H8S
      C28   C29
      C29   H9R
      C29  C210
     C210  H10R
     C210  C211
     C211  H11R
     C211  H11S
     C211  C212
     C212  H12R
     C212  H12S
     C212  C213
     C213  H13R
     C213  H13S
     C213  C214
     C214  H14R
     C214  H14S
     C214  C215
     C215  H15R
     C215  H15S
     C215  C216
     C216  H16R
     C216  H16S
     C216  C217
     C217  H17R
     C217  H17S
     C217  C218
     C218  H18R
     C218  H18S
     C218  H18T
      O31   C31
      C31   C32
      C31   O32
      C32   H2X
      C32   H2Y
      C32   C33
      C33   H3X
      C33   H3Y
      C33   C34
      C34   H4X
      C34   H4Y
      C34   C35
      C35   H5X
      C35   H5Y
      C35   C36
      C36   H6X
      C36   H6Y
      C36   C37
      C37   H7X
      C37   H7Y
      C37   C38
      C38   H8X
      C38   H8Y
      C38   C39
      C39   H9X
      C39  C310
     C310  H10X
     C310  C311
     C311  H11X
     C311  H11Y
     C311  C312
     C312  H12X
     C312  H12Y
     C312  C313
     C313  H13X
     C313  H13Y
     C313  C314
     C314  H14X
     C314  H14Y
     C314  C315
     C315  H15X
     C315  H15Y
     C315  C316
     C316  H16X
     C316  H16Y
     C316  H16Z
  [ impropers ]
      C21   O21   C22   O22
      C31   O31   C32   O32
      C13   C12  O13B  O13A

; residue topologies from file toppar_c36_jul22/top_all36_lipid.rtf

[ DAPC ]
; 2,3-diarachidonyl-D-glycero-1-phosphatidylcholine (20:4 20:4 PC)
  [ atoms ]
        N      NTL -0.6000   1
      C12     CTL2 -0.1000   1
     H12A       HL  0.2500   1
     H12B       HL  0.2500   1
      C13     CTL5 -0.3500   1
     H13A       HL  0.2500   1
     H13B       HL  0.2500   1
     H13C       HL  0.2500   1
      C14     CTL5 -0.3500   1
     H14A       HL  0.2500   1
     H14B       HL  0.2500   1
     H14C       HL  0.2500   1
      C15     CTL5 -0.3500   1
     H15A       HL  0.2500   1
     H15B       HL  0.2500   1
     H15C       HL  0.2500   1
      C11     CTL2 -0.0800   2
     H11A     HAL2  0.0900   2
     H11B     HAL2  0.0900   2
        P       PL  1.5000   2
      O13      O2L -0.7800   2
      O14      O2L -0.7800   2
      O12     OSLP -0.5700   2
      O11     OSLP -0.5700   2
       C1     CTL2 -0.0800   2
       HA     HAL2  0.0900   2
       HB     HAL2  0.0900   2
       C2     CTL1  0.1700   3
       HS     HAL1  0.0900   3
      O21      OSL -0.4900   3
      C21       CL  0.9000   3
      O22      OBL -0.6300   3
      C22     CTL2 -0.2200   3
      H2R     HAL2  0.0900   3
      H2S     HAL2  0.0900   3
       C3     CTL2  0.0800   4
       HX     HAL2  0.0900   4
       HY     HAL2  0.0900   4
      O31      OSL -0.4900   4
      C31       CL  0.9000   4
      O32      OBL -0.6300   4
      C32     CTL2 -0.2200   4
      H2X     HAL2  0.0900   4
      H2Y     HAL2  0.0900   4
      C23     CTL2 -0.1800   5
      H3R     HAL2  0.0900   5
      H3S     HAL2  0.0900   5
      C24     CTL2 -0.1800   6
      H4R     HAL2  0.0900   6
      H4S     HAL2  0.0900   6
      C25     CEL1 -0.1500   7
      H5R     HEL1  0.1500   7
      C26     CEL1 -0.1500   8
      H6R     HEL1  0.1500   8
      C27     CTL2 -0.1800   9
      H7R     HAL2  0.0900   9
      H7S     HAL2  0.0900   9
      C28     CEL1 -0.1500  10
      H8R     HEL1  0.1500  10
      C29     CEL1 -0.1500  11
      H9R     HEL1  0.1500  11
     C210     CTL2 -0.1800  12
     H10R     HAL2  0.0900  12
     H10S     HAL2  0.0900  12
     C211     CEL1 -0.1500  13
     H11R     HEL1  0.1500  13
     C212     CEL1 -0.1500  14
     H12R     HEL1  0.1500  14
     C213     CTL2 -0.1800  15
     H13R     HAL2  0.0900  15
     H13S     HAL2  0.0900  15
     C214     CEL1 -0.1500  16
     H14R     HEL1  0.1500  16
     C215     CEL1 -0.1500  17
     H15R     HEL1  0.1500  17
     C216     CTL2 -0.1800  18
     H16R     HAL2  0.0900  18
     H16S     HAL2  0.0900  18
     C217     CTL2 -0.1800  19
     H17R     HAL2  0.0900  19
     H17S     HAL2  0.0900  19
     C218     CTL2 -0.1800  20
     H18R     HAL2  0.0900  20
     H18S     HAL2  0.0900  20
     C219     CTL2 -0.1800  21
     H19R     HAL2  0.0900  21
     H19S     HAL2  0.0900  21
     C220     CTL3 -0.2700  22
     H20R     HAL3  0.0900  22
     H20S     HAL3  0.0900  22
     H20T     HAL3  0.0900  22
      C33     CTL2 -0.1800  23
      H3X     HAL2  0.0900  23
      H3Y     HAL2  0.0900  23
      C34     CTL2 -0.1800  24
      H4X     HAL2  0.0900  24
      H4Y     HAL2  0.0900  24
      C35     CEL1 -0.1500  25
      H5X     HEL1  0.1500  25
      C36     CEL1 -0.1500  26
      H6X     HEL1  0.1500  26
      C37     CTL2 -0.1800  27
      H7X     HAL2  0.0900  27
      H7Y     HAL2  0.0900  27
      C38     CEL1 -0.1500  28
      H8X     HEL1  0.1500  28
      C39     CEL1 -0.1500  29
      H9X     HEL1  0.1500  29
     C310     CTL2 -0.1800  30
     H10X     HAL2  0.0900  30
     H10Y     HAL2  0.0900  30
     C311     CEL1 -0.1500  31
     H11X     HEL1  0.1500  31
     C312     CEL1 -0.1500  32
     H12X     HEL1  0.1500  32
     C313     CTL2 -0.1800  33
     H13X     HAL2  0.0900  33
     H13Y     HAL2  0.0900  33
     C314     CEL1 -0.1500  34
     H14X     HEL1  0.1500  34
     C315     CEL1 -0.1500  35
     H15X     HEL1  0.1500  35
     C316     CTL2 -0.1800  36
     H16X     HAL2  0.0900  36
     H16Y     HAL2  0.0900  36
     C317     CTL2 -0.1800  37
     H17X     HAL2  0.0900  37
     H17Y     HAL2  0.0900  37
     C318     CTL2 -0.1800  38
     H18X     HAL2  0.0900  38
     H18Y     HAL2  0.0900  38
     C319     CTL2 -0.1800  39
     H19X     HAL2  0.0900  39
     H19Y     HAL2  0.0900  39
     C320     CTL3 -0.2700  40
     H20X     HAL3  0.0900  40
     H20Y     HAL3  0.0900  40
     H20Z     HAL3  0.0900  40
  [ bonds ]
        N   C13
        N   C14
        N   C15
      C13  H13A
      C13  H13B
      C13  H13C
      C14  H14A
      C14  H14B
      C14  H14C
      C15  H15A
      C15  H15B
      C15  H15C
        N   C12
      C12  H12A
      C12  H12B
      C12   C11
      C11  H11A
      C11  H11B
      C11   O12
      O11    C1
      O12     P
        P   O11
        P   O13
        P   O14
       C1    HA
       C1    HB
       C1    C2
       C2    HS
       C2    C3
       C2   O21
       C3    HX
       C3    HY
       C3   O31
      C21   O21
      C21   C22
      C21   O22
      C22   C23
      C22   H2R
      C22   H2S
      C23   C24
      C23   H3R
      C23   H3S
      C24   C25
      C24   H4R
      C24   H4S
      C25   C26
      C25   H5R
      C26   C27
      C26   H6R
      C27   C28
      C27   H7R
      C27   H7S
      C28   C29
      C28   H8R
      C29  C210
      C29   H9R
     C210  C211
     C210  H10R
     C210  H10S
     C211  C212
     C211  H11R
     C212  C213
     C212  H12R
     C213  C214
     C213  H13R
     C213  H13S
     C214  C215
     C214  H14R
     C215  C216
     C215  H15R
     C216  C217
     C216  H16R
     C216  H16S
     C217  C218
     C217  H17R
     C217  H17S
     C218  C219
     C218  H18R
     C218  H18S
     C219  C220
     C219  H19R
     C219  H19S
     C220  H20T
     C220  H20R
     C220  H20S
      C31   O31
      C31   C32
      C31   O32
      C32   C33
      C32   H2X
      C32   H2Y
      C33   C34
      C33   H3X
      C33   H3Y
      C34   C35
      C34   H4X
      C34   H4Y
      C35   C36
      C35   H5X
      C36   C37
      C36   H6X
      C37   C38
      C37   H7X
      C37   H7Y
      C38   C39
      C38   H8X
      C39  C310
      C39   H9X
     C310  C311
     C310  H10X
     C310  H10Y
     C311  C312
     C311  H11X
     C312  C313
     C312  H12X
     C313  C314
     C313  H13X
     C313  H13Y
     C314  C315
     C314  H14X
     C315  C316
     C315  H15X
     C316  C317
     C316  H16X
     C316  H16Y
     C317  C318
     C317  H17X
     C317  H17Y
     C318  C319
     C318  H18X
     C318  H18Y
     C319  C320
     C319  H19X
     C319  H19Y
     C320  H20Z
     C320  H20X
     C320  H20Y
  [ impropers ]
      C21   O21   C22   O22
      C31   O31   C32   O32

[ DLPA ]
; 2,3 dilauroyl-D-glycero-1-Phosphatidic acid
  [ atoms ]
        P       PL  1.5000   1
      O13      O2L -0.8200   1
      O14      O2L -0.8200   1
      O12      OHL -0.6800   1
      H12      HOL  0.3400   1
      O11     OSLP -0.6200   1
       C1     CTL2 -0.0800   1
       HA     HAL2  0.0900   1
       HB     HAL2  0.0900   1
       C2     CTL1  0.1700   2
       HS     HAL1  0.0900   2
      O21      OSL -0.4900   2
      C21       CL  0.9000   2
      O22      OBL -0.6300   2
      C22     CTL2 -0.2200   2
      H2R     HAL2  0.0900   2
      H2S     HAL2  0.0900   2
       C3     CTL2  0.0800   3
       HX     HAL2  0.0900   3
       HY     HAL2  0.0900   3
      O31      OSL -0.4900   3
      C31       CL  0.9000   3
      O32      OBL -0.6300   3
      C32     CTL2 -0.2200   3
      H2X     HAL2  0.0900   3
      H2Y     HAL2  0.0900   3
      C23     CTL2 -0.1800   4
      H3R     HAL2  0.0900   4
      H3S     HAL2  0.0900   4
      C24     CTL2 -0.1800   5
      H4R     HAL2  0.0900   5
      H4S     HAL2  0.0900   5
      C25     CTL2 -0.1800   6
      H5R     HAL2  0.0900   6
      H5S     HAL2  0.0900   6
      C26     CTL2 -0.1800   7
      H6R     HAL2  0.0900   7
      H6S     HAL2  0.0900   7
      C27     CTL2 -0.1800   8
      H7R     HAL2  0.0900   8
      H7S     HAL2  0.0900   8
      C28     CTL2 -0.1800   9
      H8R     HAL2  0.0900   9
      H8S     HAL2  0.0900   9
      C29     CTL2 -0.1800  10
      H9R     HAL2  0.0900  10
      H9S     HAL2  0.0900  10
     C210     CTL2 -0.1800  11
     H10R     HAL2  0.0900  11
     H10S     HAL2  0.0900  11
     C211     CTL2 -0.1800  12
     H11R     HAL2  0.0900  12
     H11S     HAL2  0.0900  12
     C212     CTL3 -0.2700  13
     H12R     HAL3  0.0900  13
     H12S     HAL3  0.0900  13
     H12T     HAL3  0.0900  13
      C33     CTL2 -0.1800  14
      H3X     HAL2  0.0900  14
      H3Y     HAL2  0.0900  14
      C34     CTL2 -0.1800  15
      H4X     HAL2  0.0900  15
      H4Y     HAL2  0.0900  15
      C35     CTL2 -0.1800  16
      H5X     HAL2  0.0900  16
      H5Y     HAL2  0.0900  16
      C36     CTL2 -0.1800  17
      H6X     HAL2  0.0900  17
      H6Y     HAL2  0.0900  17
      C37     CTL2 -0.1800  18
      H7X     HAL2  0.0900  18
      H7Y     HAL2  0.0900  18
      C38     CTL2 -0.1800  19
      H8X     HAL2  0.0900  19
      H8Y     HAL2  0.0900  19
      C39     CTL2 -0.1800  20
      H9X     HAL2  0.0900  20
      H9Y     HAL2  0.0900  20
     C310     CTL2 -0.1800  21
     H10X     HAL2  0.0900  21
     H10Y     HAL2  0.0900  21
     C311     CTL2 -0.1800  22
     H11X     HAL2  0.0900  22
     H11Y     HAL2  0.0900  22
     C312     CTL3 -0.2700  23
     H12X     HAL3  0.0900  23
     H12Y     HAL3  0.0900  23
     H12Z     HAL3  0.0900  23
  [ bonds ]
      O12     P
        P   O11
        P   O13
        P   O14
      O12   H12
      O11    C1
       C1    HA
       C1    HB
       C1    C2
       C2    HS
       C2    C3
       C2   O21
       C3    HX
       C3    HY
       C3   O31
      O21   C21
      C21   C22
      C21   O22
      C22   H2R
      C22   H2S
      C22   C23
      C23   H3R
      C23   H3S
      C23   C24
      C24   H4R
      C24   H4S
      C24   C25
      C25   H5R
      C25   H5S
      C25   C26
      C26   H6R
      C26   H6S
      C26   C27
      C27   H7R
      C27   H7S
      C27   C28
      C28   H8R
      C28   H8S
      C28   C29
      C29   H9R
      C29   H9S
      C29  C210
     C210  H10R
     C210  H10S
     C210  C211
     C211  H11R
     C211  H11S
     C211  C212
     C212  H12R
     C212  H12S
     C212  H12T
      O31   C31
      C31   C32
      C31   O32
      C32   H2X
      C32   H2Y
      C32   C33
      C33   H3X
      C33   H3Y
      C33   C34
      C34   H4X
      C34   H4Y
      C34   C35
      C35   H5X
      C35   H5Y
      C35   C36
      C36   H6X
      C36   H6Y
      C36   C37
      C37   H7X
      C37   H7Y
      C37   C38
      C38   H8X
      C38   H8Y
      C38   C39
      C39   H9X
      C39   H9Y
      C39  C310
     C310  H10X
     C310  H10Y
     C310  C311
     C311  H11X
     C311  H11Y
     C311  C312
     C312  H12X
     C312  H12Y
     C312  H12Z
  [ impropers ]
      C21   O21   C22   O22
      C31   O31   C32   O32

[ DLPC ]
; 2,3 dilauroyl-D-glycero-1-Phosphatidylcholine
  [ atoms ]
        N      NTL -0.6000   1
      C13     CTL5 -0.3500   1
     H13A       HL  0.2500   1
     H13B       HL  0.2500   1
     H13C       HL  0.2500   1
      C14     CTL5 -0.3500   1
     H14A       HL  0.2500   1
     H14B       HL  0.2500   1
     H14C       HL  0.2500   1
      C15     CTL5 -0.3500   1
     H15A       HL  0.2500   1
     H15B       HL  0.2500   1
     H15C       HL  0.2500   1
      C12     CTL2 -0.1000   1
     H12A       HL  0.2500   1
     H12B       HL  0.2500   1
      C11     CTL2 -0.0800   2
     H11A     HAL2  0.0900   2
     H11B     HAL2  0.0900   2
        P       PL  1.5000   2
      O13      O2L -0.7800   2
      O14      O2L -0.7800   2
      O11     OSLP -0.5700   2
      O12     OSLP -0.5700   2
       C1     CTL2 -0.0800   2
       HA     HAL2  0.0900   2
       HB     HAL2  0.0900   2
       C2     CTL1  0.1700   3
       HS     HAL1  0.0900   3
      O21      OSL -0.4900   3
      C21       CL  0.9000   3
      O22      OBL -0.6300   3
      C22     CTL2 -0.2200   3
      H2R     HAL2  0.0900   3
      H2S     HAL2  0.0900   3
       C3     CTL2  0.0800   4
       HX     HAL2  0.0900   4
       HY     HAL2  0.0900   4
      O31      OSL -0.4900   4
      C31       CL  0.9000   4
      O32      OBL -0.6300   4
      C32     CTL2 -0.2200   4
      H2X     HAL2  0.0900   4
      H2Y     HAL2  0.0900   4
      C23     CTL2 -0.1800   5
      H3R     HAL2  0.0900   5
      H3S     HAL2  0.0900   5
      C24     CTL2 -0.1800   6
      H4R     HAL2  0.0900   6
      H4S     HAL2  0.0900   6
      C25     CTL2 -0.1800   7
      H5R     HAL2  0.0900   7
      H5S     HAL2  0.0900   7
      C26     CTL2 -0.1800   8
      H6R     HAL2  0.0900   8
      H6S     HAL2  0.0900   8
      C27     CTL2 -0.1800   9
      H7R     HAL2  0.0900   9
      H7S     HAL2  0.0900   9
      C28     CTL2 -0.1800  10
      H8R     HAL2  0.0900  10
      H8S     HAL2  0.0900  10
      C29     CTL2 -0.1800  11
      H9R     HAL2  0.0900  11
      H9S     HAL2  0.0900  11
     C210     CTL2 -0.1800  12
     H10R     HAL2  0.0900  12
     H10S     HAL2  0.0900  12
     C211     CTL2 -0.1800  13
     H11R     HAL2  0.0900  13
     H11S     HAL2  0.0900  13
     C212     CTL3 -0.2700  14
     H12R     HAL3  0.0900  14
     H12S     HAL3  0.0900  14
     H12T     HAL3  0.0900  14
      C33     CTL2 -0.1800  15
      H3X     HAL2  0.0900  15
      H3Y     HAL2  0.0900  15
      C34     CTL2 -0.1800  16
      H4X     HAL2  0.0900  16
      H4Y     HAL2  0.0900  16
      C35     CTL2 -0.1800  17
      H5X     HAL2  0.0900  17
      H5Y     HAL2  0.0900  17
      C36     CTL2 -0.1800  18
      H6X     HAL2  0.0900  18
      H6Y     HAL2  0.0900  18
      C37     CTL2 -0.1800  19
      H7X     HAL2  0.0900  19
      H7Y     HAL2  0.0900  19
      C38     CTL2 -0.1800  20
      H8X     HAL2  0.0900  20
      H8Y     HAL2  0.0900  20
      C39     CTL2 -0.1800  21
      H9X     HAL2  0.0900  21
      H9Y     HAL2  0.0900  21
     C310     CTL2 -0.1800  22
     H10X     HAL2  0.0900  22
     H10Y     HAL2  0.0900  22
     C311     CTL2 -0.1800  23
     H11X     HAL2  0.0900  23
     H11Y     HAL2  0.0900  23
     C312     CTL3 -0.2700  24
     H12X     HAL3  0.0900  24
     H12Y     HAL3  0.0900  24
     H12Z     HAL3  0.0900  24
  [ bonds ]
        N   C13
        N   C14
        N   C15
      C13  H13A
      C13  H13B
      C13  H13C
      C14  H14A
      C14  H14B
      C14  H14C
      C15  H15A
      C15  H15B
      C15  H15C
        N   C12
      C12  H12A
      C12  H12B
      C12   C11
      C11  H11A
      C11  H11B
      C11   O12
      O12     P
        P   O11
        P   O13
        P   O14
       C1    HA
       C1    HB
       C1    C2
       C1   O11
       C2    HS
       C2    C3
       C2   O21
       C3    HX
       C3    HY
       C3   O31
      O21   C21
      C21   C22
      C21   O22
      C22   H2R
      C22   H2S
      C22   C23
      C23   H3R
      C23   H3S
      C23   C24
      C24   H4R
      C24   H4S
      C24   C25
      C25   H5R
      C25   H5S
      C25   C26
      C26   H6R
      C26   H6S
      C26   C27
      C27   H7R
      C27   H7S
      C27   C28
      C28   H8R
      C28   H8S
      C28   C29
      C29   H9R
      C29   H9S
      C29  C210
     C210  H10R
     C210  H10S
     C210  C211
     C211  H11R
     C211  H11S
     C211  C212
     C212  H12R
     C212  H12S
     C212  H12T
      O31   C31
      C31   C32
      C31   O32
      C32   H2X
      C32   H2Y
      C32   C33
      C33   H3X
      C33   H3Y
      C33   C34
      C34   H4X
      C34   H4Y
      C34   C35
      C35   H5X
      C35   H5Y
      C35   C36
      C36   H6X
      C36   H6Y
      C36   C37
      C37   H7X
      C37   H7Y
      C37   C38
      C38   H8X
      C38   H8Y
      C38   C39
      C39   H9X
      C39   H9Y
      C39  C310
     C310  H10X
     C310  H10Y
     C310  C311
     C311  H11X
     C311  H11Y
     C311  C312
     C312  H12X
     C312  H12Y
     C312  H12Z
  [ impropers ]
      C21   O21   C22   O22
      C31   O31   C32   O32

[ DLPE ]
; 2,3 dilauroyl-D-glycero-1-Phosphatidylethanolamine
  [ atoms ]
        N     NH3L -0.3000   1
      HN1      HCL  0.3300   1
      HN2      HCL  0.3300   1
      HN3      HCL  0.3300   1
      C12     CTL2  0.1300   1
     H12A     HAL2  0.0900   1
     H12B     HAL2  0.0900   1
      C11     CTL2 -0.0800   2
     H11A     HAL2  0.0900   2
     H11B     HAL2  0.0900   2
        P       PL  1.5000   2
      O13      O2L -0.7800   2
      O14      O2L -0.7800   2
      O11     OSLP -0.5700   2
      O12     OSLP -0.5700   2
       C1     CTL2 -0.0800   2
       HA     HAL2  0.0900   2
       HB     HAL2  0.0900   2
       C2     CTL1  0.1700   3
       HS     HAL1  0.0900   3
      O21      OSL -0.4900   3
      C21       CL  0.9000   3
      O22      OBL -0.6300   3
      C22     CTL2 -0.2200   3
      H2R     HAL2  0.0900   3
      H2S     HAL2  0.0900   3
       C3     CTL2  0.0800   4
       HX     HAL2  0.0900   4
       HY     HAL2  0.0900   4
      O31      OSL -0.4900   4
      C31       CL  0.9000   4
      O32      OBL -0.6300   4
      C32     CTL2 -0.2200   4
      H2X     HAL2  0.0900   4
      H2Y     HAL2  0.0900   4
      C23     CTL2 -0.1800   5
      H3R     HAL2  0.0900   5
      H3S     HAL2  0.0900   5
      C24     CTL2 -0.1800   6
      H4R     HAL2  0.0900   6
      H4S     HAL2  0.0900   6
      C25     CTL2 -0.1800   7
      H5R     HAL2  0.0900   7
      H5S     HAL2  0.0900   7
      C26     CTL2 -0.1800   8
      H6R     HAL2  0.0900   8
      H6S     HAL2  0.0900   8
      C27     CTL2 -0.1800   9
      H7R     HAL2  0.0900   9
      H7S     HAL2  0.0900   9
      C28     CTL2 -0.1800  10
      H8R     HAL2  0.0900  10
      H8S     HAL2  0.0900  10
      C29     CTL2 -0.1800  11
      H9R     HAL2  0.0900  11
      H9S     HAL2  0.0900  11
     C210     CTL2 -0.1800  12
     H10R     HAL2  0.0900  12
     H10S     HAL2  0.0900  12
     C211     CTL2 -0.1800  13
     H11R     HAL2  0.0900  13
     H11S     HAL2  0.0900  13
     C212     CTL3 -0.2700  14
     H12R     HAL3  0.0900  14
     H12S     HAL3  0.0900  14
     H12T     HAL3  0.0900  14
      C33     CTL2 -0.1800  15
      H3X     HAL2  0.0900  15
      H3Y     HAL2  0.0900  15
      C34     CTL2 -0.1800  16
      H4X     HAL2  0.0900  16
      H4Y     HAL2  0.0900  16
      C35     CTL2 -0.1800  17
      H5X     HAL2  0.0900  17
      H5Y     HAL2  0.0900  17
      C36     CTL2 -0.1800  18
      H6X     HAL2  0.0900  18
      H6Y     HAL2  0.0900  18
      C37     CTL2 -0.1800  19
      H7X     HAL2  0.0900  19
      H7Y     HAL2  0.0900  19
      C38     CTL2 -0.1800  20
      H8X     HAL2  0.0900  20
      H8Y     HAL2  0.0900  20
      C39     CTL2 -0.1800  21
      H9X     HAL2  0.0900  21
      H9Y     HAL2  0.0900  21
     C310     CTL2 -0.1800  22
     H10X     HAL2  0.0900  22
     H10Y     HAL2  0.0900  22
     C311     CTL2 -0.1800  23
     H11X     HAL2  0.0900  23
     H11Y     HAL2  0.0900  23
     C312     CTL3 -0.2700  24
     H12X     HAL3  0.0900  24
     H12Y     HAL3  0.0900  24
     H12Z     HAL3  0.0900  24
  [ bonds ]
        N   HN1
        N   HN2
        N   HN3
        N   C12
      C12  H12A
      C12  H12B
      C12   C11
      C11  H11A
      C11  H11B
      C11   O12
      O12     P
        P   O11
        P   O13
        P   O14
       C1    HA
       C1    HB
       C1    C2
       C1   O11
       C2    HS
       C2    C3
       C2   O21
       C3    HX
       C3    HY
       C3   O31
      O21   C21
      C21   C22
      C21   O22
      C22   H2R
      C22   H2S
      C22   C23
      C23   H3R
      C23   H3S
      C23   C24
      C24   H4R
      C24   H4S
      C24   C25
      C25   H5R
      C25   H5S
      C25   C26
      C26   H6R
      C26   H6S
      C26   C27
      C27   H7R
      C27   H7S
      C27   C28
      C28   H8R
      C28   H8S
      C28   C29
      C29   H9R
      C29   H9S
      C29  C210
     C210  H10R
     C210  H10S
     C210  C211
     C211  H11R
     C211  H11S
     C211  C212
     C212  H12R
     C212  H12S
     C212  H12T
      O31   C31
      C31   C32
      C31   O32
      C32   H2X
      C32   H2Y
      C32   C33
      C33   H3X
      C33   H3Y
      C33   C34
      C34   H4X
      C34   H4Y
      C34   C35
      C35   H5X
      C35   H5Y
      C35   C36
      C36   H6X
      C36   H6Y
      C36   C37
      C37   H7X
      C37   H7Y
      C37   C38
      C38   H8X
      C38   H8Y
      C38   C39
      C39   H9X
      C39   H9Y
      C39  C310
     C310  H10X
     C310  H10Y
     C310  C311
     C311  H11X
     C311  H11Y
     C311  C312
     C312  H12X
     C312  H12Y
     C312  H12Z
  [ impropers ]
      C21   O21   C22   O22
      C31   O31   C32   O32

[ DLPG ]
; 2,3 dilauroyl-D-glycero-1-Phosphatidylglycerol
  [ atoms ]
      C13     CTL2  0.0500   1
     H13A     HAL2  0.0900   1
     H13B     HAL2  0.0900   1
      OC3      OHL -0.6500   1
      HO3      HOL  0.4200   1
      C12     CTL1  0.1400   2
     H12A     HAL1  0.0900   2
      OC2      OHL -0.6500   2
      HO2      HOL  0.4200   2
      C11     CTL2 -0.0800   3
     H11A     HAL2  0.0900   3
     H11B     HAL2  0.0900   3
        P       PL  1.5000   3
      O13      O2L -0.7800   3
      O14      O2L -0.7800   3
      O12     OSLP -0.5700   3
      O11     OSLP -0.5700   3
       C1     CTL2 -0.0800   3
       HA     HAL2  0.0900   3
       HB     HAL2  0.0900   3
       C2     CTL1  0.1700   4
       HS     HAL1  0.0900   4
      O21      OSL -0.4900   4
      C21       CL  0.9000   4
      O22      OBL -0.6300   4
      C22     CTL2 -0.2200   4
      H2R     HAL2  0.0900   4
      H2S     HAL2  0.0900   4
       C3     CTL2  0.0800   5
       HX     HAL2  0.0900   5
       HY     HAL2  0.0900   5
      O31      OSL -0.4900   5
      C31       CL  0.9000   5
      O32      OBL -0.6300   5
      C32     CTL2 -0.2200   5
      H2X     HAL2  0.0900   5
      H2Y     HAL2  0.0900   5
      C23     CTL2 -0.1800   6
      H3R     HAL2  0.0900   6
      H3S     HAL2  0.0900   6
      C24     CTL2 -0.1800   7
      H4R     HAL2  0.0900   7
      H4S     HAL2  0.0900   7
      C25     CTL2 -0.1800   8
      H5R     HAL2  0.0900   8
      H5S     HAL2  0.0900   8
      C26     CTL2 -0.1800   9
      H6R     HAL2  0.0900   9
      H6S     HAL2  0.0900   9
      C27     CTL2 -0.1800  10
      H7R     HAL2  0.0900  10
      H7S     HAL2  0.0900  10
      C28     CTL2 -0.1800  11
      H8R     HAL2  0.0900  11
      H8S     HAL2  0.0900  11
      C29     CTL2 -0.1800  12
      H9R     HAL2  0.0900  12
      H9S     HAL2  0.0900  12
     C210     CTL2 -0.1800  13
     H10R     HAL2  0.0900  13
     H10S     HAL2  0.0900  13
     C211     CTL2 -0.1800  14
     H11R     HAL2  0.0900  14
     H11S     HAL2  0.0900  14
     C212     CTL3 -0.2700  15
     H12R     HAL3  0.0900  15
     H12S     HAL3  0.0900  15
     H12T     HAL3  0.0900  15
      C33     CTL2 -0.1800  16
      H3X     HAL2  0.0900  16
      H3Y     HAL2  0.0900  16
      C34     CTL2 -0.1800  17
      H4X     HAL2  0.0900  17
      H4Y     HAL2  0.0900  17
      C35     CTL2 -0.1800  18
      H5X     HAL2  0.0900  18
      H5Y     HAL2  0.0900  18
      C36     CTL2 -0.1800  19
      H6X     HAL2  0.0900  19
      H6Y     HAL2  0.0900  19
      C37     CTL2 -0.1800  20
      H7X     HAL2  0.0900  20
      H7Y     HAL2  0.0900  20
      C38     CTL2 -0.1800  21
      H8X     HAL2  0.0900  21
      H8Y     HAL2  0.0900  21
      C39     CTL2 -0.1800  22
      H9X     HAL2  0.0900  22
      H9Y     HAL2  0.0900  22
     C310     CTL2 -0.1800  23
     H10X     HAL2  0.0900  23
     H10Y     HAL2  0.0900  23
     C311     CTL2 -0.1800  24
     H11X     HAL2  0.0900  24
     H11Y     HAL2  0.0900  24
     C312     CTL3 -0.2700  25
     H12X     HAL3  0.0900  25
     H12Y     HAL3  0.0900  25
     H12Z     HAL3  0.0900  25
  [ bonds ]
      HO3   OC3
      OC3   C13
      C13  H13A
      C13  H13B
      C13   C12
      HO2   OC2
      OC2   C12
      C12  H12A
      C12   C11
      C11  H11A
      C11  H11B
      C11   O12
      O11    C1
      O12     P
        P   O11
        P   O13
        P   O14
       C1    HA
       C1    HB
       C1    C2
       C2    HS
       C2    C3
       C2   O21
       C3    HX
       C3    HY
       C3   O31
      O21   C21
      C21   C22
      C21   O22
      C22   H2R
      C22   H2S
      C22   C23
      C23   H3R
      C23   H3S
      C23   C24
      C24   H4R
      C24   H4S
      C24   C25
      C25   H5R
      C25   H5S
      C25   C26
      C26   H6R
      C26   H6S
      C26   C27
      C27   H7R
      C27   H7S
      C27   C28
      C28   H8R
      C28   H8S
      C28   C29
      C29   H9R
      C29   H9S
      C29  C210
     C210  H10R
     C210  H10S
     C210  C211
     C211  H11R
     C211  H11S
     C211  C212
     C212  H12R
     C212  H12S
     C212  H12T
      O31   C31
      C31   C32
      C31   O32
      C32   H2X
      C32   H2Y
      C32   C33
      C33   H3X
      C33   H3Y
      C33   C34
      C34   H4X
      C34   H4Y
      C34   C35
      C35   H5X
      C35   H5Y
      C35   C36
      C36   H6X
      C36   H6Y
      C36   C37
      C37   H7X
      C37   H7Y
      C37   C38
      C38   H8X
      C38   H8Y
      C38   C39
      C39   H9X
      C39   H9Y
      C39  C310
     C310  H10X
     C310  H10Y
     C310  C311
     C311  H11X
     C311  H11Y
     C311  C312
     C312  H12X
     C312  H12Y
     C312  H12Z
  [ impropers ]
      C21   O21   C22   O22
      C31   O31   C32   O32

[ DLPS ]
; 2,3 dilauroyl-D-glycero-1-Phosphatidylserine
  [ atoms ]
        N     NH3L -0.3000   1
      HN1      HCL  0.3300   1
      HN2      HCL  0.3300   1
      HN3      HCL  0.3300   1
      C12     CTL1  0.2100   1
     H12A      HBL  0.1000   1
      C13      CCL  0.3400   2
     O13A      OCL -0.6700   2
     O13B      OCL -0.6700   2
      C11     CTL2 -0.0800   3
     H11A     HAL2  0.0900   3
     H11B     HAL2  0.0900   3
        P       PL  1.5000   3
      O13      O2L -0.7800   3
      O14      O2L -0.7800   3
      O12     OSLP -0.5700   3
      O11     OSLP -0.5700   3
       C1     CTL2 -0.0800   3
       HA     HAL2  0.0900   3
       HB     HAL2  0.0900   3
       C2     CTL1  0.1700   4
       HS     HAL1  0.0900   4
      O21      OSL -0.4900   4
      C21       CL  0.9000   4
      O22      OBL -0.6300   4
      C22     CTL2 -0.2200   4
      H2R     HAL2  0.0900   4
      H2S     HAL2  0.0900   4
       C3     CTL2  0.0800   5
       HX     HAL2  0.0900   5
       HY     HAL2  0.0900   5
      O31      OSL -0.4900   5
      C31       CL  0.9000   5
      O32      OBL -0.6300   5
      C32     CTL2 -0.2200   5
      H2X     HAL2  0.0900   5
      H2Y     HAL2  0.0900   5
      C23     CTL2 -0.1800   6
      H3R     HAL2  0.0900   6
      H3S     HAL2  0.0900   6
      C24     CTL2 -0.1800   7
      H4R     HAL2  0.0900   7
      H4S     HAL2  0.0900   7
      C25     CTL2 -0.1800   8
      H5R     HAL2  0.0900   8
      H5S     HAL2  0.0900   8
      C26     CTL2 -0.1800   9
      H6R     HAL2  0.0900   9
      H6S     HAL2  0.0900   9
      C27     CTL2 -0.1800  10
      H7R     HAL2  0.0900  10
      H7S     HAL2  0.0900  10
      C28     CTL2 -0.1800  11
      H8R     HAL2  0.0900  11
      H8S     HAL2  0.0900  11
      C29     CTL2 -0.1800  12
      H9R     HAL2  0.0900  12
      H9S     HAL2  0.0900  12
     C210     CTL2 -0.1800  13
     H10R     HAL2  0.0900  13
     H10S     HAL2  0.0900  13
     C211     CTL2 -0.1800  14
     H11R     HAL2  0.0900  14
     H11S     HAL2  0.0900  14
     C212     CTL3 -0.2700  15
     H12R     HAL3  0.0900  15
     H12S     HAL3  0.0900  15
     H12T     HAL3  0.0900  15
      C33     CTL2 -0.1800  16
      H3X     HAL2  0.0900  16
      H3Y     HAL2  0.0900  16
      C34     CTL2 -0.1800  17
      H4X     HAL2  0.0900  17
      H4Y     HAL2  0.0900  17
      C35     CTL2 -0.1800  18
      H5X     HAL2  0.0900  18
      H5Y     HAL2  0.0900  18
      C36     CTL2 -0.1800  19
      H6X     HAL2  0.0900  19
      H6Y     HAL2  0.0900  19
      C37     CTL2 -0.1800  20
      H7X     HAL2  0.0900  20
      H7Y     HAL2  0.0900  20
      C38     CTL2 -0.1800  21
      H8X     HAL2  0.0900  21
      H8Y     HAL2  0.0900  21
      C39     CTL2 -0.1800  22
      H9X     HAL2  0.0900  22
      H9Y     HAL2  0.0900  22
     C310     CTL2 -0.1800  23
     H10X     HAL2  0.0900  23
     H10Y     HAL2  0.0900  23
     C311     CTL2 -0.1800  24
     H11X     HAL2  0.0900  24
     H11Y     HAL2  0.0900  24
     C312     CTL3 -0.2700  25
     H12X     HAL3  0.0900  25
     H12Y     HAL3  0.0900  25
     H12Z     HAL3  0.0900  25
  [ bonds ]
        N   HN1
        N   HN2
        N   HN3
        N   C12
     O13B   C13
      C13   C12
      C13  O13A
      C12  H12A
      C12   C11
       C1   O11
      C11  H11A
      C11  H11B
      C11   O12
      O12     P
        P   O11
        P   O13
        P   O14
       C1    HA
       C1    HB
       C1    C2
       C2    HS
       C2    C3
       C2   O21
       C3    HX
       C3    HY
       C3   O31
      O21   C21
      C21   C22
      C21   O22
      C22   H2R
      C22   H2S
      C22   C23
      C23   H3R
      C23   H3S
      C23   C24
      C24   H4R
      C24   H4S
      C24   C25
      C25   H5R
      C25   H5S
      C25   C26
      C26   H6R
      C26   H6S
      C26   C27
      C27   H7R
      C27   H7S
      C27   C28
      C28   H8R
      C28   H8S
      C28   C29
      C29   H9R
      C29   H9S
      C29  C210
     C210  H10R
     C210  H10S
     C210  C211
     C211  H11R
     C211  H11S
     C211  C212
     C212  H12R
     C212  H12S
     C212  H12T
      O31   C31
      C31   C32
      C31   O32
      C32   H2X
      C32   H2Y
      C32   C33
      C33   H3X
      C33   H3Y
      C33   C34
      C34   H4X
      C34   H4Y
      C34   C35
      C35   H5X
      C35   H5Y
      C35   C36
      C36   H6X
      C36   H6Y
      C36   C37
      C37   H7X
      C37   H7Y
      C37   C38
      C38   H8X
      C38   H8Y
      C38   C39
      C39   H9X
      C39   H9Y
      C39  C310
     C310  H10X
     C310  H10Y
     C310  C311
     C311  H11X
     C311  H11Y
     C311  C312
     C312  H12X
     C312  H12Y
     C312  H12Z
  [ impropers ]
      C21   O21   C22   O22
      C31   O31   C32   O32
      C13   C12  O13B  O13A

[ DMPA ]
; 2,3 dimyristoyl-D-glycero-1-Phosphatidic acid
  [ atoms ]
        P       PL  1.5000   1
      O13      O2L -0.8200   1
      O14      O2L -0.8200   1
      O12      OHL -0.6800   1
      H12      HOL  0.3400   1
      O11     OSLP -0.6200   1
       C1     CTL2 -0.0800   1
       HA     HAL2  0.0900   1
       HB     HAL2  0.0900   1
       C2     CTL1  0.1700   2
       HS     HAL1  0.0900   2
      O21      OSL -0.4900   2
      C21       CL  0.9000   2
      O22      OBL -0.6300   2
      C22     CTL2 -0.2200   2
      H2R     HAL2  0.0900   2
      H2S     HAL2  0.0900   2
       C3     CTL2  0.0800   3
       HX     HAL2  0.0900   3
       HY     HAL2  0.0900   3
      O31      OSL -0.4900   3
      C31       CL  0.9000   3
      O32      OBL -0.6300   3
      C32     CTL2 -0.2200   3
      H2X     HAL2  0.0900   3
      H2Y     HAL2  0.0900   3
      C23     CTL2 -0.1800   4
      H3R     HAL2  0.0900   4
      H3S     HAL2  0.0900   4
      C24     CTL2 -0.1800   5
      H4R     HAL2  0.0900   5
      H4S     HAL2  0.0900   5
      C25     CTL2 -0.1800   6
      H5R     HAL2  0.0900   6
      H5S     HAL2  0.0900   6
      C26     CTL2 -0.1800   7
      H6R     HAL2  0.0900   7
      H6S     HAL2  0.0900   7
      C27     CTL2 -0.1800   8
      H7R     HAL2  0.0900   8
      H7S     HAL2  0.0900   8
      C28     CTL2 -0.1800   9
      H8R     HAL2  0.0900   9
      H8S     HAL2  0.0900   9
      C29     CTL2 -0.1800  10
      H9R     HAL2  0.0900  10
      H9S     HAL2  0.0900  10
     C210     CTL2 -0.1800  11
     H10R     HAL2  0.0900  11
     H10S     HAL2  0.0900  11
     C211     CTL2 -0.1800  12
     H11R     HAL2  0.0900  12
     H11S     HAL2  0.0900  12
     C212     CTL2 -0.1800  13
     H12R     HAL2  0.0900  13
     H12S     HAL2  0.0900  13
     C213     CTL2 -0.1800  14
     H13R     HAL2  0.0900  14
     H13S     HAL2  0.0900  14
     C214     CTL3 -0.2700  15
     H14R     HAL3  0.0900  15
     H14S     HAL3  0.0900  15
     H14T     HAL3  0.0900  15
      C33     CTL2 -0.1800  16
      H3X     HAL2  0.0900  16
      H3Y     HAL2  0.0900  16
      C34     CTL2 -0.1800  17
      H4X     HAL2  0.0900  17
      H4Y     HAL2  0.0900  17
      C35     CTL2 -0.1800  18
      H5X     HAL2  0.0900  18
      H5Y     HAL2  0.0900  18
      C36     CTL2 -0.1800  19
      H6X     HAL2  0.0900  19
      H6Y     HAL2  0.0900  19
      C37     CTL2 -0.1800  20
      H7X     HAL2  0.0900  20
      H7Y     HAL2  0.0900  20
      C38     CTL2 -0.1800  21
      H8X     HAL2  0.0900  21
      H8Y     HAL2  0.0900  21
      C39     CTL2 -0.1800  22
      H9X     HAL2  0.0900  22
      H9Y     HAL2  0.0900  22
     C310     CTL2 -0.1800  23
     H10X     HAL2  0.0900  23
     H10Y     HAL2  0.0900  23
     C311     CTL2 -0.1800  24
     H11X     HAL2  0.0900  24
     H11Y     HAL2  0.0900  24
     C312     CTL2 -0.1800  25
     H12X     HAL2  0.0900  25
     H12Y     HAL2  0.0900  25
     C313     CTL2 -0.1800  26
     H13X     HAL2  0.0900  26
     H13Y     HAL2  0.0900  26
     C314     CTL3 -0.2700  27
     H14X     HAL3  0.0900  27
     H14Y     HAL3  0.0900  27
     H14Z     HAL3  0.0900  27
  [ bonds ]
      O12     P
        P   O11
        P   O13
        P   O14
      O12   H12
      O11    C1
       C1    HA
       C1    HB
       C1    C2
       C2    HS
       C2    C3
       C2   O21
       C3    HX
       C3    HY
       C3   O31
      O21   C21
      C21   C22
      C21   O22
      C22   H2R
      C22   H2S
      C22   C23
      C23   H3R
      C23   H3S
      C23   C24
      C24   H4R
      C24   H4S
      C24   C25
      C25   H5R
      C25   H5S
      C25   C26
      C26   H6R
      C26   H6S
      C26   C27
      C27   H7R
      C27   H7S
      C27   C28
      C28   H8R
      C28   H8S
      C28   C29
      C29   H9R
      C29   H9S
      C29  C210
     C210  H10R
     C210  H10S
     C210  C211
     C211  H11R
     C211  H11S
     C211  C212
     C212  H12R
     C212  H12S
     C212  C213
     C213  H13R
     C213  H13S
     C213  C214
     C214  H14R
     C214  H14S
     C214  H14T
      O31   C31
      C31   C32
      C31   O32
      C32   H2X
      C32   H2Y
      C32   C33
      C33   H3X
      C33   H3Y
      C33   C34
      C34   H4X
      C34   H4Y
      C34   C35
      C35   H5X
      C35   H5Y
      C35   C36
      C36   H6X
      C36   H6Y
      C36   C37
      C37   H7X
      C37   H7Y
      C37   C38
      C38   H8X
      C38   H8Y
      C38   C39
      C39   H9X
      C39   H9Y
      C39  C310
     C310  H10X
     C310  H10Y
     C310  C311
     C311  H11X
     C311  H11Y
     C311  C312
     C312  H12X
     C312  H12Y
     C312  C313
     C313  H13X
     C313  H13Y
     C313  C314
     C314  H14X
     C314  H14Y
     C314  H14Z
  [ impropers ]
      C21   O21   C22   O22
      C31   O31   C32   O32

[ DMPC ]
; 2,3 dimyristoyl-D-glycero-1-Phosphatidylcholine
  [ atoms ]
        N      NTL -0.6000   1
      C13     CTL5 -0.3500   1
     H13A       HL  0.2500   1
     H13B       HL  0.2500   1
     H13C       HL  0.2500   1
      C14     CTL5 -0.3500   1
     H14A       HL  0.2500   1
     H14B       HL  0.2500   1
     H14C       HL  0.2500   1
      C15     CTL5 -0.3500   1
     H15A       HL  0.2500   1
     H15B       HL  0.2500   1
     H15C       HL  0.2500   1
      C12     CTL2 -0.1000   1
     H12A       HL  0.2500   1
     H12B       HL  0.2500   1
      C11     CTL2 -0.0800   2
     H11A     HAL2  0.0900   2
     H11B     HAL2  0.0900   2
        P       PL  1.5000   2
      O13      O2L -0.7800   2
      O14      O2L -0.7800   2
      O11     OSLP -0.5700   2
      O12     OSLP -0.5700   2
       C1     CTL2 -0.0800   2
       HA     HAL2  0.0900   2
       HB     HAL2  0.0900   2
       C2     CTL1  0.1700   3
       HS     HAL1  0.0900   3
      O21      OSL -0.4900   3
      C21       CL  0.9000   3
      O22      OBL -0.6300   3
      C22     CTL2 -0.2200   3
      H2R     HAL2  0.0900   3
      H2S     HAL2  0.0900   3
       C3     CTL2  0.0800   4
       HX     HAL2  0.0900   4
       HY     HAL2  0.0900   4
      O31      OSL -0.4900   4
      C31       CL  0.9000   4
      O32      OBL -0.6300   4
      C32     CTL2 -0.2200   4
      H2X     HAL2  0.0900   4
      H2Y     HAL2  0.0900   4
      C23     CTL2 -0.1800   5
      H3R     HAL2  0.0900   5
      H3S     HAL2  0.0900   5
      C24     CTL2 -0.1800   6
      H4R     HAL2  0.0900   6
      H4S     HAL2  0.0900   6
      C25     CTL2 -0.1800   7
      H5R     HAL2  0.0900   7
      H5S     HAL2  0.0900   7
      C26     CTL2 -0.1800   8
      H6R     HAL2  0.0900   8
      H6S     HAL2  0.0900   8
      C27     CTL2 -0.1800   9
      H7R     HAL2  0.0900   9
      H7S     HAL2  0.0900   9
      C28     CTL2 -0.1800  10
      H8R     HAL2  0.0900  10
      H8S     HAL2  0.0900  10
      C29     CTL2 -0.1800  11
      H9R     HAL2  0.0900  11
      H9S     HAL2  0.0900  11
     C210     CTL2 -0.1800  12
     H10R     HAL2  0.0900  12
     H10S     HAL2  0.0900  12
     C211     CTL2 -0.1800  13
     H11R     HAL2  0.0900  13
     H11S     HAL2  0.0900  13
     C212     CTL2 -0.1800  14
     H12R     HAL2  0.0900  14
     H12S     HAL2  0.0900  14
     C213     CTL2 -0.1800  15
     H13R     HAL2  0.0900  15
     H13S     HAL2  0.0900  15
     C214     CTL3 -0.2700  16
     H14R     HAL3  0.0900  16
     H14S     HAL3  0.0900  16
     H14T     HAL3  0.0900  16
      C33     CTL2 -0.1800  17
      H3X     HAL2  0.0900  17
      H3Y     HAL2  0.0900  17
      C34     CTL2 -0.1800  18
      H4X     HAL2  0.0900  18
      H4Y     HAL2  0.0900  18
      C35     CTL2 -0.1800  19
      H5X     HAL2  0.0900  19
      H5Y     HAL2  0.0900  19
      C36     CTL2 -0.1800  20
      H6X     HAL2  0.0900  20
      H6Y     HAL2  0.0900  20
      C37     CTL2 -0.1800  21
      H7X     HAL2  0.0900  21
      H7Y     HAL2  0.0900  21
      C38     CTL2 -0.1800  22
      H8X     HAL2  0.0900  22
      H8Y     HAL2  0.0900  22
      C39     CTL2 -0.1800  23
      H9X     HAL2  0.0900  23
      H9Y     HAL2  0.0900  23
     C310     CTL2 -0.1800  24
     H10X     HAL2  0.0900  24
     H10Y     HAL2  0.0900  24
     C311     CTL2 -0.1800  25
     H11X     HAL2  0.0900  25
     H11Y     HAL2  0.0900  25
     C312     CTL2 -0.1800  26
     H12X     HAL2  0.0900  26
     H12Y     HAL2  0.0900  26
     C313     CTL2 -0.1800  27
     H13X     HAL2  0.0900  27
     H13Y     HAL2  0.0900  27
     C314     CTL3 -0.2700  28
     H14X     HAL3  0.0900  28
     H14Y     HAL3  0.0900  28
     H14Z     HAL3  0.0900  28
  [ bonds ]
        N   C13
        N   C14
        N   C15
      C13  H13A
      C13  H13B
      C13  H13C
      C14  H14A
      C14  H14B
      C14  H14C
      C15  H15A
      C15  H15B
      C15  H15C
        N   C12
      C12  H12A
      C12  H12B
      C12   C11
      C11  H11A
      C11  H11B
      C11   O12
      O12     P
        P   O11
        P   O13
        P   O14
       C1    HA
       C1    HB
       C1    C2
       C1   O11
       C2    HS
       C2    C3
       C2   O21
       C3    HX
       C3    HY
       C3   O31
      O21   C21
      C21   C22
      C21   O22
      C22   H2R
      C22   H2S
      C22   C23
      C23   H3R
      C23   H3S
      C23   C24
      C24   H4R
      C24   H4S
      C24   C25
      C25   H5R
      C25   H5S
      C25   C26
      C26   H6R
      C26   H6S
      C26   C27
      C27   H7R
      C27   H7S
      C27   C28
      C28   H8R
      C28   H8S
      C28   C29
      C29   H9R
      C29   H9S
      C29  C210
     C210  H10R
     C210  H10S
     C210  C211
     C211  H11R
     C211  H11S
     C211  C212
     C212  H12R
     C212  H12S
     C212  C213
     C213  H13R
     C213  H13S
     C213  C214
     C214  H14R
     C214  H14S
     C214  H14T
      O31   C31
      C31   C32
      C31   O32
      C32   H2X
      C32   H2Y
      C32   C33
      C33   H3X
      C33   H3Y
      C33   C34
      C34   H4X
      C34   H4Y
      C34   C35
      C35   H5X
      C35   H5Y
      C35   C36
      C36   H6X
      C36   H6Y
      C36   C37
      C37   H7X
      C37   H7Y
      C37   C38
      C38   H8X
      C38   H8Y
      C38   C39
      C39   H9X
      C39   H9Y
      C39  C310
     C310  H10X
     C310  H10Y
     C310  C311
     C311  H11X
     C311  H11Y
     C311  C312
     C312  H12X
     C312  H12Y
     C312  C313
     C313  H13X
     C313  H13Y
     C313  C314
     C314  H14X
     C314  H14Y
     C314  H14Z
  [ impropers ]
      C21   O21   C22   O22
      C31   O31   C32   O32

[ DMPE ]
; 2,3 dimyristoyl-D-glycero-1-Phosphatidylethanolamine
  [ atoms ]
        N     NH3L -0.3000   1
      HN1      HCL  0.3300   1
      HN2      HCL  0.3300   1
      HN3      HCL  0.3300   1
      C12     CTL2  0.1300   1
     H12A     HAL2  0.0900   1
     H12B     HAL2  0.0900   1
      C11     CTL2 -0.0800   2
     H11A     HAL2  0.0900   2
     H11B     HAL2  0.0900   2
        P       PL  1.5000   2
      O13      O2L -0.7800   2
      O14      O2L -0.7800   2
      O11     OSLP -0.5700   2
      O12     OSLP -0.5700   2
       C1     CTL2 -0.0800   2
       HA     HAL2  0.0900   2
       HB     HAL2  0.0900   2
       C2     CTL1  0.1700   3
       HS     HAL1  0.0900   3
      O21      OSL -0.4900   3
      C21       CL  0.9000   3
      O22      OBL -0.6300   3
      C22     CTL2 -0.2200   3
      H2R     HAL2  0.0900   3
      H2S     HAL2  0.0900   3
       C3     CTL2  0.0800   4
       HX     HAL2  0.0900   4
       HY     HAL2  0.0900   4
      O31      OSL -0.4900   4
      C31       CL  0.9000   4
      O32      OBL -0.6300   4
      C32     CTL2 -0.2200   4
      H2X     HAL2  0.0900   4
      H2Y     HAL2  0.0900   4
      C23     CTL2 -0.1800   5
      H3R     HAL2  0.0900   5
      H3S     HAL2  0.0900   5
      C24     CTL2 -0.1800   6
      H4R     HAL2  0.0900   6
      H4S     HAL2  0.0900   6
      C25     CTL2 -0.1800   7
      H5R     HAL2  0.0900   7
      H5S     HAL2  0.0900   7
      C26     CTL2 -0.1800   8
      H6R     HAL2  0.0900   8
      H6S     HAL2  0.0900   8
      C27     CTL2 -0.1800   9
      H7R     HAL2  0.0900   9
      H7S     HAL2  0.0900   9
      C28     CTL2 -0.1800  10
      H8R     HAL2  0.0900  10
      H8S     HAL2  0.0900  10
      C29     CTL2 -0.1800  11
      H9R     HAL2  0.0900  11
      H9S     HAL2  0.0900  11
     C210     CTL2 -0.1800  12
     H10R     HAL2  0.0900  12
     H10S     HAL2  0.0900  12
     C211     CTL2 -0.1800  13
     H11R     HAL2  0.0900  13
     H11S     HAL2  0.0900  13
     C212     CTL2 -0.1800  14
     H12R     HAL2  0.0900  14
     H12S     HAL2  0.0900  14
     C213     CTL2 -0.1800  15
     H13R     HAL2  0.0900  15
     H13S     HAL2  0.0900  15
     C214     CTL3 -0.2700  16
     H14R     HAL3  0.0900  16
     H14S     HAL3  0.0900  16
     H14T     HAL3  0.0900  16
      C33     CTL2 -0.1800  17
      H3X     HAL2  0.0900  17
      H3Y     HAL2  0.0900  17
      C34     CTL2 -0.1800  18
      H4X     HAL2  0.0900  18
      H4Y     HAL2  0.0900  18
      C35     CTL2 -0.1800  19
      H5X     HAL2  0.0900  19
      H5Y     HAL2  0.0900  19
      C36     CTL2 -0.1800  20
      H6X     HAL2  0.0900  20
      H6Y     HAL2  0.0900  20
      C37     CTL2 -0.1800  21
      H7X     HAL2  0.0900  21
      H7Y     HAL2  0.0900  21
      C38     CTL2 -0.1800  22
      H8X     HAL2  0.0900  22
      H8Y     HAL2  0.0900  22
      C39     CTL2 -0.1800  23
      H9X     HAL2  0.0900  23
      H9Y     HAL2  0.0900  23
     C310     CTL2 -0.1800  24
     H10X     HAL2  0.0900  24
     H10Y     HAL2  0.0900  24
     C311     CTL2 -0.1800  25
     H11X     HAL2  0.0900  25
     H11Y     HAL2  0.0900  25
     C312     CTL2 -0.1800  26
     H12X     HAL2  0.0900  26
     H12Y     HAL2  0.0900  26
     C313     CTL2 -0.1800  27
     H13X     HAL2  0.0900  27
     H13Y     HAL2  0.0900  27
     C314     CTL3 -0.2700  28
     H14X     HAL3  0.0900  28
     H14Y     HAL3  0.0900  28
     H14Z     HAL3  0.0900  28
  [ bonds ]
        N   HN1
        N   HN2
        N   HN3
        N   C12
      C12  H12A
      C12  H12B
      C12   C11
      C11  H11A
      C11  H11B
      C11   O12
      O12     P
        P   O11
        P   O13
        P   O14
       C1    HA
       C1    HB
       C1    C2
       C1   O11
       C2    HS
       C2    C3
       C2   O21
       C3    HX
       C3    HY
       C3   O31
      O21   C21
      C21   C22
      C21   O22
      C22   H2R
      C22   H2S
      C22   C23
      C23   H3R
      C23   H3S
      C23   C24
      C24   H4R
      C24   H4S
      C24   C25
      C25   H5R
      C25   H5S
      C25   C26
      C26   H6R
      C26   H6S
      C26   C27
      C27   H7R
      C27   H7S
      C27   C28
      C28   H8R
      C28   H8S
      C28   C29
      C29   H9R
      C29   H9S
      C29  C210
     C210  H10R
     C210  H10S
     C210  C211
     C211  H11R
     C211  H11S
     C211  C212
     C212  H12R
     C212  H12S
     C212  C213
     C213  H13R
     C213  H13S
     C213  C214
     C214  H14R
     C214  H14S
     C214  H14T
      O31   C31
      C31   C32
      C31   O32
      C32   H2X
      C32   H2Y
      C32   C33
      C33   H3X
      C33   H3Y
      C33   C34
      C34   H4X
      C34   H4Y
      C34   C35
      C35   H5X
      C35   H5Y
      C35   C36
      C36   H6X
      C36   H6Y
      C36   C37
      C37   H7X
      C37   H7Y
      C37   C38
      C38   H8X
      C38   H8Y
      C38   C39
      C39   H9X
      C39   H9Y
      C39  C310
     C310  H10X
     C310  H10Y
     C310  C311
     C311  H11X
     C311  H11Y
     C311  C312
     C312  H12X
     C312  H12Y
     C312  C313
     C313  H13X
     C313  H13Y
     C313  C314
     C314  H14X
     C314  H14Y
     C314  H14Z
  [ impropers ]
      C21   O21   C22   O22
      C31   O31   C32   O32

[ DMPG ]
; 2,3 dimyristoyl-D-glycero-1-Phosphatidylglycerol
  [ atoms ]
      C13     CTL2  0.0500   1
     H13A     HAL2  0.0900   1
     H13B     HAL2  0.0900   1
      OC3      OHL -0.6500   1
      HO3      HOL  0.4200   1
      C12     CTL1  0.1400   2
     H12A     HAL1  0.0900   2
      OC2      OHL -0.6500   2
      HO2      HOL  0.4200   2
      C11     CTL2 -0.0800   3
     H11A     HAL2  0.0900   3
     H11B     HAL2  0.0900   3
        P       PL  1.5000   3
      O13      O2L -0.7800   3
      O14      O2L -0.7800   3
      O12     OSLP -0.5700   3
      O11     OSLP -0.5700   3
       C1     CTL2 -0.0800   3
       HA     HAL2  0.0900   3
       HB     HAL2  0.0900   3
       C2     CTL1  0.1700   4
       HS     HAL1  0.0900   4
      O21      OSL -0.4900   4
      C21       CL  0.9000   4
      O22      OBL -0.6300   4
      C22     CTL2 -0.2200   4
      H2R     HAL2  0.0900   4
      H2S     HAL2  0.0900   4
       C3     CTL2  0.0800   5
       HX     HAL2  0.0900   5
       HY     HAL2  0.0900   5
      O31      OSL -0.4900   5
      C31       CL  0.9000   5
      O32      OBL -0.6300   5
      C32     CTL2 -0.2200   5
      H2X     HAL2  0.0900   5
      H2Y     HAL2  0.0900   5
      C23     CTL2 -0.1800   6
      H3R     HAL2  0.0900   6
      H3S     HAL2  0.0900   6
      C24     CTL2 -0.1800   7
      H4R     HAL2  0.0900   7
      H4S     HAL2  0.0900   7
      C25     CTL2 -0.1800   8
      H5R     HAL2  0.0900   8
      H5S     HAL2  0.0900   8
      C26     CTL2 -0.1800   9
      H6R     HAL2  0.0900   9
      H6S     HAL2  0.0900   9
      C27     CTL2 -0.1800  10
      H7R     HAL2  0.0900  10
      H7S     HAL2  0.0900  10
      C28     CTL2 -0.1800  11
      H8R     HAL2  0.0900  11
      H8S     HAL2  0.0900  11
      C29     CTL2 -0.1800  12
      H9R     HAL2  0.0900  12
      H9S     HAL2  0.0900  12
     C210     CTL2 -0.1800  13
     H10R     HAL2  0.0900  13
     H10S     HAL2  0.0900  13
     C211     CTL2 -0.1800  14
     H11R     HAL2  0.0900  14
     H11S     HAL2  0.0900  14
     C212     CTL2 -0.1800  15
     H12R     HAL2  0.0900  15
     H12S     HAL2  0.0900  15
     C213     CTL2 -0.1800  16
     H13R     HAL2  0.0900  16
     H13S     HAL2  0.0900  16
     C214     CTL3 -0.2700  17
     H14R     HAL3  0.0900  17
     H14S     HAL3  0.0900  17
     H14T     HAL3  0.0900  17
      C33     CTL2 -0.1800  18
      H3X     HAL2  0.0900  18
      H3Y     HAL2  0.0900  18
      C34     CTL2 -0.1800  19
      H4X     HAL2  0.0900  19
      H4Y     HAL2  0.0900  19
      C35     CTL2 -0.1800  20
      H5X     HAL2  0.0900  20
      H5Y     HAL2  0.0900  20
      C36     CTL2 -0.1800  21
      H6X     HAL2  0.0900  21
      H6Y     HAL2  0.0900  21
      C37     CTL2 -0.1800  22
      H7X     HAL2  0.0900  22
      H7Y     HAL2  0.0900  22
      C38     CTL2 -0.1800  23
      H8X     HAL2  0.0900  23
      H8Y     HAL2  0.0900  23
      C39     CTL2 -0.1800  24
      H9X     HAL2  0.0900  24
      H9Y     HAL2  0.0900  24
     C310     CTL2 -0.1800  25
     H10X     HAL2  0.0900  25
     H10Y     HAL2  0.0900  25
     C311     CTL2 -0.1800  26
     H11X     HAL2  0.0900  26
     H11Y     HAL2  0.0900  26
     C312     CTL2 -0.1800  27
     H12X     HAL2  0.0900  27
     H12Y     HAL2  0.0900  27
     C313     CTL2 -0.1800  28
     H13X     HAL2  0.0900  28
     H13Y     HAL2  0.0900  28
     C314     CTL3 -0.2700  29
     H14X     HAL3  0.0900  29
     H14Y     HAL3  0.0900  29
     H14Z     HAL3  0.0900  29
  [ bonds ]
      HO3   OC3
      OC3   C13
      C13  H13A
      C13  H13B
      C13   C12
      HO2   OC2
      OC2   C12
      C12  H12A
      C12   C11
      C11  H11A
      C11  H11B
      C11   O12
      O11    C1
      O12     P
        P   O11
        P   O13
        P   O14
       C1    HA
       C1    HB
       C1    C2
       C2    HS
       C2    C3
       C2   O21
       C3    HX
       C3    HY
       C3   O31
      O21   C21
      C21   C22
      C21   O22
      C22   H2R
      C22   H2S
      C22   C23
      C23   H3R
      C23   H3S
      C23   C24
      C24   H4R
      C24   H4S
      C24   C25
      C25   H5R
      C25   H5S
      C25   C26
      C26   H6R
      C26   H6S
      C26   C27
      C27   H7R
      C27   H7S
      C27   C28
      C28   H8R
      C28   H8S
      C28   C29
      C29   H9R
      C29   H9S
      C29  C210
     C210  H10R
     C210  H10S
     C210  C211
     C211  H11R
     C211  H11S
     C211  C212
     C212  H12R
     C212  H12S
     C212  C213
     C213  H13R
     C213  H13S
     C213  C214
     C214  H14R
     C214  H14S
     C214  H14T
      O31   C31
      C31   C32
      C31   O32
      C32   H2X
      C32   H2Y
      C32   C33
      C33   H3X
      C33   H3Y
      C33   C34
      C34   H4X
      C34   H4Y
      C34   C35
      C35   H5X
      C35   H5Y
      C35   C36
      C36   H6X
      C36   H6Y
      C36   C37
      C37   H7X
      C37   H7Y
      C37   C38
      C38   H8X
      C38   H8Y
      C38   C39
      C39   H9X
      C39   H9Y
      C39  C310
     C310  H10X
     C310  H10Y
     C310  C311
     C311  H11X
     C311  H11Y
     C311  C312
     C312  H12X
     C312  H12Y
     C312  C313
     C313  H13X
     C313  H13Y
     C313  C314
     C314  H14X
     C314  H14Y
     C314  H14Z
  [ impropers ]
      C21   O21   C22   O22
      C31   O31   C32   O32

[ DMPS ]
; 2,3 dimyristoyl-D-glycero-1-Phosphatidylserine
  [ atoms ]
        N     NH3L -0.3000   1
      HN1      HCL  0.3300   1
      HN2      HCL  0.3300   1
      HN3      HCL  0.3300   1
      C12     CTL1  0.2100   1
     H12A      HBL  0.1000   1
      C13      CCL  0.3400   2
     O13A      OCL -0.6700   2
     O13B      OCL -0.6700   2
      C11     CTL2 -0.0800   3
     H11A     HAL2  0.0900   3
     H11B     HAL2  0.0900   3
        P       PL  1.5000   3
      O13      O2L -0.7800   3
      O14      O2L -0.7800   3
      O12     OSLP -0.5700   3
      O11     OSLP -0.5700   3
       C1     CTL2 -0.0800   3
       HA     HAL2  0.0900   3
       HB     HAL2  0.0900   3
       C2     CTL1  0.1700   4
       HS     HAL1  0.0900   4
      O21      OSL -0.4900   4
      C21       CL  0.9000   4
      O22      OBL -0.6300   4
      C22     CTL2 -0.2200   4
      H2R     HAL2  0.0900   4
      H2S     HAL2  0.0900   4
       C3     CTL2  0.0800   5
       HX     HAL2  0.0900   5
       HY     HAL2  0.0900   5
      O31      OSL -0.4900   5
      C31       CL  0.9000   5
      O32      OBL -0.6300   5
      C32     CTL2 -0.2200   5
      H2X     HAL2  0.0900   5
      H2Y     HAL2  0.0900   5
      C23     CTL2 -0.1800   6
      H3R     HAL2  0.0900   6
      H3S     HAL2  0.0900   6
      C24     CTL2 -0.1800   7
      H4R     HAL2  0.0900   7
      H4S     HAL2  0.0900   7
      C25     CTL2 -0.1800   8
      H5R     HAL2  0.0900   8
      H5S     HAL2  0.0900   8
      C26     CTL2 -0.1800   9
      H6R     HAL2  0.0900   9
      H6S     HAL2  0.0900   9
      C27     CTL2 -0.1800  10
      H7R     HAL2  0.0900  10
      H7S     HAL2  0.0900  10
      C28     CTL2 -0.1800  11
      H8R     HAL2  0.0900  11
      H8S     HAL2  0.0900  11
      C29     CTL2 -0.1800  12
      H9R     HAL2  0.0900  12
      H9S     HAL2  0.0900  12
     C210     CTL2 -0.1800  13
     H10R     HAL2  0.0900  13
     H10S     HAL2  0.0900  13
     C211     CTL2 -0.1800  14
     H11R     HAL2  0.0900  14
     H11S     HAL2  0.0900  14
     C212     CTL2 -0.1800  15
     H12R     HAL2  0.0900  15
     H12S     HAL2  0.0900  15
     C213     CTL2 -0.1800  16
     H13R     HAL2  0.0900  16
     H13S     HAL2  0.0900  16
     C214     CTL3 -0.2700  17
     H14R     HAL3  0.0900  17
     H14S     HAL3  0.0900  17
     H14T     HAL3  0.0900  17
      C33     CTL2 -0.1800  18
      H3X     HAL2  0.0900  18
      H3Y     HAL2  0.0900  18
      C34     CTL2 -0.1800  19
      H4X     HAL2  0.0900  19
      H4Y     HAL2  0.0900  19
      C35     CTL2 -0.1800  20
      H5X     HAL2  0.0900  20
      H5Y     HAL2  0.0900  20
      C36     CTL2 -0.1800  21
      H6X     HAL2  0.0900  21
      H6Y     HAL2  0.0900  21
      C37     CTL2 -0.1800  22
      H7X     HAL2  0.0900  22
      H7Y     HAL2  0.0900  22
      C38     CTL2 -0.1800  23
      H8X     HAL2  0.0900  23
      H8Y     HAL2  0.0900  23
      C39     CTL2 -0.1800  24
      H9X     HAL2  0.0900  24
      H9Y     HAL2  0.0900  24
     C310     CTL2 -0.1800  25
     H10X     HAL2  0.0900  25
     H10Y     HAL2  0.0900  25
     C311     CTL2 -0.1800  26
     H11X     HAL2  0.0900  26
     H11Y     HAL2  0.0900  26
     C312     CTL2 -0.1800  27
     H12X     HAL2  0.0900  27
     H12Y     HAL2  0.0900  27
     C313     CTL2 -0.1800  28
     H13X     HAL2  0.0900  28
     H13Y     HAL2  0.0900  28
     C314     CTL3 -0.2700  29
     H14X     HAL3  0.0900  29
     H14Y     HAL3  0.0900  29
     H14Z     HAL3  0.0900  29
  [ bonds ]
        N   HN1
        N   HN2
        N   HN3
        N   C12
     O13B   C13
      C13   C12
      C13  O13A
      C12  H12A
      C12   C11
       C1   O11
      C11  H11A
      C11  H11B
      C11   O12
      O12     P
        P   O11
        P   O13
        P   O14
       C1    HA
       C1    HB
       C1    C2
       C2    HS
       C2    C3
       C2   O21
       C3    HX
       C3    HY
       C3   O31
      O21   C21
      C21   C22
      C21   O22
      C22   H2R
      C22   H2S
      C22   C23
      C23   H3R
      C23   H3S
      C23   C24
      C24   H4R
      C24   H4S
      C24   C25
      C25   H5R
      C25   H5S
      C25   C26
      C26   H6R
      C26   H6S
      C26   C27
      C27   H7R
      C27   H7S
      C27   C28
      C28   H8R
      C28   H8S
      C28   C29
      C29   H9R
      C29   H9S
      C29  C210
     C210  H10R
     C210  H10S
     C210  C211
     C211  H11R
     C211  H11S
     C211  C212
     C212  H12R
     C212  H12S
     C212  C213
     C213  H13R
     C213  H13S
     C213  C214
     C214  H14R
     C214  H14S
     C214  H14T
      O31   C31
      C31   C32
      C31   O32
      C32   H2X
      C32   H2Y
      C32   C33
      C33   H3X
      C33   H3Y
      C33   C34
      C34   H4X
      C34   H4Y
      C34   C35
      C35   H5X
      C35   H5Y
      C35   C36
      C36   H6X
      C36   H6Y
      C36   C37
      C37   H7X
      C37   H7Y
      C37   C38
      C38   H8X
      C38   H8Y
      C38   C39
      C39   H9X
      C39   H9Y
      C39  C310
     C310  H10X
     C310  H10Y
     C310  C311
     C311  H11X
     C311  H11Y
     C311  C312
     C312  H12X
     C312  H12Y
     C312  C313
     C313  H13X
     C313  H13Y
     C313  C314
     C314  H14X
     C314  H14Y
     C314  H14Z
  [ impropers ]
      C21   O21   C22   O22
      C31   O31   C32   O32
      C13   C12  O13B  O13A

[ DOPA ]
; 2,3-dioleoyl-D-glycero-1-phosphatidic acid
  [ atoms ]
        P       PL  1.5000   1
      O13      O2L -0.8200   1
      O14      O2L -0.8200   1
      O12      OHL -0.6800   1
      H12      HOL  0.3400   1
      O11     OSLP -0.6200   1
       C1     CTL2 -0.0800   1
       HA     HAL2  0.0900   1
       HB     HAL2  0.0900   1
       C2     CTL1  0.1700   2
       HS     HAL1  0.0900   2
      O21      OSL -0.4900   2
      C21       CL  0.9000   2
      O22      OBL -0.6300   2
      C22     CTL2 -0.2200   2
      H2R     HAL2  0.0900   2
      H2S     HAL2  0.0900   2
       C3     CTL2  0.0800   3
       HX     HAL2  0.0900   3
       HY     HAL2  0.0900   3
      O31      OSL -0.4900   3
      C31       CL  0.9000   3
      O32      OBL -0.6300   3
      C32     CTL2 -0.2200   3
      H2X     HAL2  0.0900   3
      H2Y     HAL2  0.0900   3
      C23     CTL2 -0.1800   4
      H3R     HAL2  0.0900   4
      H3S     HAL2  0.0900   4
      C24     CTL2 -0.1800   5
      H4R     HAL2  0.0900   5
      H4S     HAL2  0.0900   5
      C25     CTL2 -0.1800   6
      H5R     HAL2  0.0900   6
      H5S     HAL2  0.0900   6
      C26     CTL2 -0.1800   7
      H6R     HAL2  0.0900   7
      H6S     HAL2  0.0900   7
      C27     CTL2 -0.1800   8
      H7R     HAL2  0.0900   8
      H7S     HAL2  0.0900   8
      C28     CTL2 -0.1800   9
      H8R     HAL2  0.0900   9
      H8S     HAL2  0.0900   9
      C29     CEL1 -0.1500  10
      H9R     HEL1  0.1500  10
     C210     CEL1 -0.1500  11
     H10R     HEL1  0.1500  11
     C211     CTL2 -0.1800  12
     H11R     HAL2  0.0900  12
     H11S     HAL2  0.0900  12
     C212     CTL2 -0.1800  13
     H12R     HAL2  0.0900  13
     H12S     HAL2  0.0900  13
     C213     CTL2 -0.1800  14
     H13R     HAL2  0.0900  14
     H13S     HAL2  0.0900  14
     C214     CTL2 -0.1800  15
     H14R     HAL2  0.0900  15
     H14S     HAL2  0.0900  15
     C215     CTL2 -0.1800  16
     H15R     HAL2  0.0900  16
     H15S     HAL2  0.0900  16
     C216     CTL2 -0.1800  17
     H16R     HAL2  0.0900  17
     H16S     HAL2  0.0900  17
     C217     CTL2 -0.1800  18
     H17R     HAL2  0.0900  18
     H17S     HAL2  0.0900  18
     C218     CTL3 -0.2700  19
     H18R     HAL3  0.0900  19
     H18S     HAL3  0.0900  19
     H18T     HAL3  0.0900  19
      C33     CTL2 -0.1800  20
      H3X     HAL2  0.0900  20
      H3Y     HAL2  0.0900  20
      C34     CTL2 -0.1800  21
      H4X     HAL2  0.0900  21
      H4Y     HAL2  0.0900  21
      C35     CTL2 -0.1800  22
      H5X     HAL2  0.0900  22
      H5Y     HAL2  0.0900  22
      C36     CTL2 -0.1800  23
      H6X     HAL2  0.0900  23
      H6Y     HAL2  0.0900  23
      C37     CTL2 -0.1800  24
      H7X     HAL2  0.0900  24
      H7Y     HAL2  0.0900  24
      C38     CTL2 -0.1800  25
      H8X     HAL2  0.0900  25
      H8Y     HAL2  0.0900  25
      C39     CEL1 -0.1500  26
      H9X     HEL1  0.1500  26
     C310     CEL1 -0.1500  27
     H10X     HEL1  0.1500  27
     C311     CTL2 -0.1800  28
     H11X     HAL2  0.0900  28
     H11Y     HAL2  0.0900  28
     C312     CTL2 -0.1800  29
     H12X     HAL2  0.0900  29
     H12Y     HAL2  0.0900  29
     C313     CTL2 -0.1800  30
     H13X     HAL2  0.0900  30
     H13Y     HAL2  0.0900  30
     C314     CTL2 -0.1800  31
     H14X     HAL2  0.0900  31
     H14Y     HAL2  0.0900  31
     C315     CTL2 -0.1800  32
     H15X     HAL2  0.0900  32
     H15Y     HAL2  0.0900  32
     C316     CTL2 -0.1800  33
     H16X     HAL2  0.0900  33
     H16Y     HAL2  0.0900  33
     C317     CTL2 -0.1800  34
     H17X     HAL2  0.0900  34
     H17Y     HAL2  0.0900  34
     C318     CTL3 -0.2700  35
     H18X     HAL3  0.0900  35
     H18Y     HAL3  0.0900  35
     H18Z     HAL3  0.0900  35
  [ bonds ]
      O12     P
        P   O11
        P   O13
        P   O14
      O12   H12
      O11    C1
       C1    HA
       C1    HB
       C1    C2
       C2    HS
       C2    C3
       C2   O21
       C3    HX
       C3    HY
       C3   O31
      O21   C21
      C21   C22
      C21   O22
      C22   H2R
      C22   H2S
      C22   C23
      C23   H3R
      C23   H3S
      C23   C24
      C24   H4R
      C24   H4S
      C24   C25
      C25   H5R
      C25   H5S
      C25   C26
      C26   H6R
      C26   H6S
      C26   C27
      C27   H7R
      C27   H7S
      C27   C28
      C28   H8R
      C28   H8S
      C28   C29
      C29   H9R
      C29  C210
     C210  H10R
     C210  C211
     C211  H11R
     C211  H11S
     C211  C212
     C212  H12R
     C212  H12S
     C212  C213
     C213  H13R
     C213  H13S
     C213  C214
     C214  H14R
     C214  H14S
     C214  C215
     C215  H15R
     C215  H15S
     C215  C216
     C216  H16R
     C216  H16S
     C216  C217
     C217  H17R
     C217  H17S
     C217  C218
     C218  H18R
     C218  H18S
     C218  H18T
      O31   C31
      C31   C32
      C31   O32
      C32   H2X
      C32   H2Y
      C32   C33
      C33   H3X
      C33   H3Y
      C33   C34
      C34   H4X
      C34   H4Y
      C34   C35
      C35   H5X
      C35   H5Y
      C35   C36
      C36   H6X
      C36   H6Y
      C36   C37
      C37   H7X
      C37   H7Y
      C37   C38
      C38   H8X
      C38   H8Y
      C38   C39
      C39   H9X
      C39  C310
     C310  H10X
     C310  C311
     C311  H11X
     C311  H11Y
     C311  C312
     C312  H12X
     C312  H12Y
     C312  C313
     C313  H13X
     C313  H13Y
     C313  C314
     C314  H14X
     C314  H14Y
     C314  C315
     C315  H15X
     C315  H15Y
     C315  C316
     C316  H16X
     C316  H16Y
     C316  C317
     C317  H17X
     C317  H17Y
     C317  C318
     C318  H18X
     C318  H18Y
     C318  H18Z
  [ impropers ]
      C21   O21   C22   O22
      C31   O31   C32   O32

[ DOPC ]
; 2,3-dioleoyl-D-glycero-1-phosphatidylcholine
  [ atoms ]
        N      NTL -0.6000   1
      C12     CTL2 -0.1000   1
     H12A       HL  0.2500   1
     H12B       HL  0.2500   1
      C13     CTL5 -0.3500   1
     H13A       HL  0.2500   1
     H13B       HL  0.2500   1
     H13C       HL  0.2500   1
      C14     CTL5 -0.3500   1
     H14A       HL  0.2500   1
     H14B       HL  0.2500   1
     H14C       HL  0.2500   1
      C15     CTL5 -0.3500   1
     H15A       HL  0.2500   1
     H15B       HL  0.2500   1
     H15C       HL  0.2500   1
      C11     CTL2 -0.0800   2
     H11A     HAL2  0.0900   2
     H11B     HAL2  0.0900   2
        P       PL  1.5000   2
      O13      O2L -0.7800   2
      O14      O2L -0.7800   2
      O12     OSLP -0.5700   2
      O11     OSLP -0.5700   2
       C1     CTL2 -0.0800   2
       HA     HAL2  0.0900   2
       HB     HAL2  0.0900   2
       C2     CTL1  0.1700   3
       HS     HAL1  0.0900   3
      O21      OSL -0.4900   3
      C21       CL  0.9000   3
      O22      OBL -0.6300   3
      C22     CTL2 -0.2200   3
      H2R     HAL2  0.0900   3
      H2S     HAL2  0.0900   3
       C3     CTL2  0.0800   4
       HX     HAL2  0.0900   4
       HY     HAL2  0.0900   4
      O31      OSL -0.4900   4
      C31       CL  0.9000   4
      O32      OBL -0.6300   4
      C32     CTL2 -0.2200   4
      H2X     HAL2  0.0900   4
      H2Y     HAL2  0.0900   4
      C23     CTL2 -0.1800   5
      H3R     HAL2  0.0900   5
      H3S     HAL2  0.0900   5
      C24     CTL2 -0.1800   6
      H4R     HAL2  0.0900   6
      H4S     HAL2  0.0900   6
      C25     CTL2 -0.1800   7
      H5R     HAL2  0.0900   7
      H5S     HAL2  0.0900   7
      C26     CTL2 -0.1800   8
      H6R     HAL2  0.0900   8
      H6S     HAL2  0.0900   8
      C27     CTL2 -0.1800   9
      H7R     HAL2  0.0900   9
      H7S     HAL2  0.0900   9
      C28     CTL2 -0.1800  10
      H8R     HAL2  0.0900  10
      H8S     HAL2  0.0900  10
      C29     CEL1 -0.1500  11
      H9R     HEL1  0.1500  11
     C210     CEL1 -0.1500  12
     H10R     HEL1  0.1500  12
     C211     CTL2 -0.1800  13
     H11R     HAL2  0.0900  13
     H11S     HAL2  0.0900  13
     C212     CTL2 -0.1800  14
     H12R     HAL2  0.0900  14
     H12S     HAL2  0.0900  14
     C213     CTL2 -0.1800  15
     H13R     HAL2  0.0900  15
     H13S     HAL2  0.0900  15
     C214     CTL2 -0.1800  16
     H14R     HAL2  0.0900  16
     H14S     HAL2  0.0900  16
     C215     CTL2 -0.1800  17
     H15R     HAL2  0.0900  17
     H15S     HAL2  0.0900  17
     C216     CTL2 -0.1800  18
     H16R     HAL2  0.0900  18
     H16S     HAL2  0.0900  18
     C217     CTL2 -0.1800  19
     H17R     HAL2  0.0900  19
     H17S     HAL2  0.0900  19
     C218     CTL3 -0.2700  20
     H18R     HAL3  0.0900  20
     H18S     HAL3  0.0900  20
     H18T     HAL3  0.0900  20
      C33     CTL2 -0.1800  21
      H3X     HAL2  0.0900  21
      H3Y     HAL2  0.0900  21
      C34     CTL2 -0.1800  22
      H4X     HAL2  0.0900  22
      H4Y     HAL2  0.0900  22
      C35     CTL2 -0.1800  23
      H5X     HAL2  0.0900  23
      H5Y     HAL2  0.0900  23
      C36     CTL2 -0.1800  24
      H6X     HAL2  0.0900  24
      H6Y     HAL2  0.0900  24
      C37     CTL2 -0.1800  25
      H7X     HAL2  0.0900  25
      H7Y     HAL2  0.0900  25
      C38     CTL2 -0.1800  26
      H8X     HAL2  0.0900  26
      H8Y     HAL2  0.0900  26
      C39     CEL1 -0.1500  27
      H9X     HEL1  0.1500  27
     C310     CEL1 -0.1500  28
     H10X     HEL1  0.1500  28
     C311     CTL2 -0.1800  29
     H11X     HAL2  0.0900  29
     H11Y     HAL2  0.0900  29
     C312     CTL2 -0.1800  30
     H12X     HAL2  0.0900  30
     H12Y     HAL2  0.0900  30
     C313     CTL2 -0.1800  31
     H13X     HAL2  0.0900  31
     H13Y     HAL2  0.0900  31
     C314     CTL2 -0.1800  32
     H14X     HAL2  0.0900  32
     H14Y     HAL2  0.0900  32
     C315     CTL2 -0.1800  33
     H15X     HAL2  0.0900  33
     H15Y     HAL2  0.0900  33
     C316     CTL2 -0.1800  34
     H16X     HAL2  0.0900  34
     H16Y     HAL2  0.0900  34
     C317     CTL2 -0.1800  35
     H17X     HAL2  0.0900  35
     H17Y     HAL2  0.0900  35
     C318     CTL3 -0.2700  36
     H18X     HAL3  0.0900  36
     H18Y     HAL3  0.0900  36
     H18Z     HAL3  0.0900  36
  [ bonds ]
        N   C13
        N   C14
        N   C15
      C13  H13A
      C13  H13B
      C13  H13C
      C14  H14A
      C14  H14B
      C14  H14C
      C15  H15A
      C15  H15B
      C15  H15C
        N   C12
      C12  H12A
      C12  H12B
      C12   C11
      C11  H11A
      C11  H11B
      C11   O12
      O11    C1
      O12     P
        P   O11
        P   O13
        P   O14
       C1    HA
       C1    HB
       C1    C2
       C2    HS
       C2    C3
       C2   O21
       C3    HX
       C3    HY
       C3   O31
      O21   C21
      C21   C22
      C21   O22
      C22   H2R
      C22   H2S
      C22   C23
      C23   H3R
      C23   H3S
      C23   C24
      C24   H4R
      C24   H4S
      C24   C25
      C25   H5R
      C25   H5S
      C25   C26
      C26   H6R
      C26   H6S
      C26   C27
      C27   H7R
      C27   H7S
      C27   C28
      C28   H8R
      C28   H8S
      C28   C29
      C29   H9R
      C29  C210
     C210  H10R
     C210  C211
     C211  H11R
     C211  H11S
     C211  C212
     C212  H12R
     C212  H12S
     C212  C213
     C213  H13R
     C213  H13S
     C213  C214
     C214  H14R
     C214  H14S
     C214  C215
     C215  H15R
     C215  H15S
     C215  C216
     C216  H16R
     C216  H16S
     C216  C217
     C217  H17R
     C217  H17S
     C217  C218
     C218  H18R
     C218  H18S
     C218  H18T
      O31   C31
      C31   C32
      C31   O32
      C32   H2X
      C32   H2Y
      C32   C33
      C33   H3X
      C33   H3Y
      C33   C34
      C34   H4X
      C34   H4Y
      C34   C35
      C35   H5X
      C35   H5Y
      C35   C36
      C36   H6X
      C36   H6Y
      C36   C37
      C37   H7X
      C37   H7Y
      C37   C38
      C38   H8X
      C38   H8Y
      C38   C39
      C39   H9X
      C39  C310
     C310  H10X
     C310  C311
     C311  H11X
     C311  H11Y
     C311  C312
     C312  H12X
     C312  H12Y
     C312  C313
     C313  H13X
     C313  H13Y
     C313  C314
     C314  H14X
     C314  H14Y
     C314  C315
     C315  H15X
     C315  H15Y
     C315  C316
     C316  H16X
     C316  H16Y
     C316  C317
     C317  H17X
     C317  H17Y
     C317  C318
     C318  H18X
     C318  H18Y
     C318  H18Z
  [ impropers ]
      C21   O21   C22   O22
      C31   O31   C32   O32

[ DOPE ]
; 2,3-dioleoyl-D-glycero-1-phosphatidylethanolamine
  [ atoms ]
        N     NH3L -0.3000   1
      HN1      HCL  0.3300   1
      HN2      HCL  0.3300   1
      HN3      HCL  0.3300   1
      C12     CTL2  0.1300   1
     H12A     HAL2  0.0900   1
     H12B     HAL2  0.0900   1
      C11     CTL2 -0.0800   2
     H11A     HAL2  0.0900   2
     H11B     HAL2  0.0900   2
        P       PL  1.5000   2
      O13      O2L -0.7800   2
      O14      O2L -0.7800   2
      O11     OSLP -0.5700   2
      O12     OSLP -0.5700   2
       C1     CTL2 -0.0800   2
       HA     HAL2  0.0900   2
       HB     HAL2  0.0900   2
       C2     CTL1  0.1700   3
       HS     HAL1  0.0900   3
      O21      OSL -0.4900   3
      C21       CL  0.9000   3
      O22      OBL -0.6300   3
      C22     CTL2 -0.2200   3
      H2R     HAL2  0.0900   3
      H2S     HAL2  0.0900   3
       C3     CTL2  0.0800   4
       HX     HAL2  0.0900   4
       HY     HAL2  0.0900   4
      O31      OSL -0.4900   4
      C31       CL  0.9000   4
      O32      OBL -0.6300   4
      C32     CTL2 -0.2200   4
      H2X     HAL2  0.0900   4
      H2Y     HAL2  0.0900   4
      C23     CTL2 -0.1800   5
      H3R     HAL2  0.0900   5
      H3S     HAL2  0.0900   5
      C24     CTL2 -0.1800   6
      H4R     HAL2  0.0900   6
      H4S     HAL2  0.0900   6
      C25     CTL2 -0.1800   7
      H5R     HAL2  0.0900   7
      H5S     HAL2  0.0900   7
      C26     CTL2 -0.1800   8
      H6R     HAL2  0.0900   8
      H6S     HAL2  0.0900   8
      C27     CTL2 -0.1800   9
      H7R     HAL2  0.0900   9
      H7S     HAL2  0.0900   9
      C28     CTL2 -0.1800  10
      H8R     HAL2  0.0900  10
      H8S     HAL2  0.0900  10
      C29     CEL1 -0.1500  11
      H9R     HEL1  0.1500  11
     C210     CEL1 -0.1500  12
     H10R     HEL1  0.1500  12
     C211     CTL2 -0.1800  13
     H11R     HAL2  0.0900  13
     H11S     HAL2  0.0900  13
     C212     CTL2 -0.1800  14
     H12R     HAL2  0.0900  14
     H12S     HAL2  0.0900  14
     C213     CTL2 -0.1800  15
     H13R     HAL2  0.0900  15
     H13S     HAL2  0.0900  15
     C214     CTL2 -0.1800  16
     H14R     HAL2  0.0900  16
     H14S     HAL2  0.0900  16
     C215     CTL2 -0.1800  17
     H15R     HAL2  0.0900  17
     H15S     HAL2  0.0900  17
     C216     CTL2 -0.1800  18
     H16R     HAL2  0.0900  18
     H16S     HAL2  0.0900  18
     C217     CTL2 -0.1800  19
     H17R     HAL2  0.0900  19
     H17S     HAL2  0.0900  19
     C218     CTL3 -0.2700  20
     H18R     HAL3  0.0900  20
     H18S     HAL3  0.0900  20
     H18T     HAL3  0.0900  20
      C33     CTL2 -0.1800  21
      H3X     HAL2  0.0900  21
      H3Y     HAL2  0.0900  21
      C34     CTL2 -0.1800  22
      H4X     HAL2  0.0900  22
      H4Y     HAL2  0.0900  22
      C35     CTL2 -0.1800  23
      H5X     HAL2  0.0900  23
      H5Y     HAL2  0.0900  23
      C36     CTL2 -0.1800  24
      H6X     HAL2  0.0900  24
      H6Y     HAL2  0.0900  24
      C37     CTL2 -0.1800  25
      H7X     HAL2  0.0900  25
      H7Y     HAL2  0.0900  25
      C38     CTL2 -0.1800  26
      H8X     HAL2  0.0900  26
      H8Y     HAL2  0.0900  26
      C39     CEL1 -0.1500  27
      H9X     HEL1  0.1500  27
     C310     CEL1 -0.1500  28
     H10X     HEL1  0.1500  28
     C311     CTL2 -0.1800  29
     H11X     HAL2  0.0900  29
     H11Y     HAL2  0.0900  29
     C312     CTL2 -0.1800  30
     H12X     HAL2  0.0900  30
     H12Y     HAL2  0.0900  30
     C313     CTL2 -0.1800  31
     H13X     HAL2  0.0900  31
     H13Y     HAL2  0.0900  31
     C314     CTL2 -0.1800  32
     H14X     HAL2  0.0900  32
     H14Y     HAL2  0.0900  32
     C315     CTL2 -0.1800  33
     H15X     HAL2  0.0900  33
     H15Y     HAL2  0.0900  33
     C316     CTL2 -0.1800  34
     H16X     HAL2  0.0900  34
     H16Y     HAL2  0.0900  34
     C317     CTL2 -0.1800  35
     H17X     HAL2  0.0900  35
     H17Y     HAL2  0.0900  35
     C318     CTL3 -0.2700  36
     H18X     HAL3  0.0900  36
     H18Y     HAL3  0.0900  36
     H18Z     HAL3  0.0900  36
  [ bonds ]
        N   HN1
        N   HN2
        N   HN3
        N   C12
      C12  H12A
      C12  H12B
      C12   C11
      C11  H11A
      C11  H11B
      C11   O12
      O12     P
        P   O11
        P   O13
        P   O14
       C1    HA
       C1    HB
       C1    C2
       C1   O11
       C2    HS
       C2    C3
       C2   O21
       C3    HX
       C3    HY
       C3   O31
      O21   C21
      C21   C22
      C21   O22
      C22   H2R
      C22   H2S
      C22   C23
      C23   H3R
      C23   H3S
      C23   C24
      C24   H4R
      C24   H4S
      C24   C25
      C25   H5R
      C25   H5S
      C25   C26
      C26   H6R
      C26   H6S
      C26   C27
      C27   H7R
      C27   H7S
      C27   C28
      C28   H8R
      C28   H8S
      C28   C29
      C29   H9R
      C29  C210
     C210  H10R
     C210  C211
     C211  H11R
     C211  H11S
     C211  C212
     C212  H12R
     C212  H12S
     C212  C213
     C213  H13R
     C213  H13S
     C213  C214
     C214  H14R
     C214  H14S
     C214  C215
     C215  H15R
     C215  H15S
     C215  C216
     C216  H16R
     C216  H16S
     C216  C217
     C217  H17R
     C217  H17S
     C217  C218
     C218  H18R
     C218  H18S
     C218  H18T
      O31   C31
      C31   C32
      C31   O32
      C32   H2X
      C32   H2Y
      C32   C33
      C33   H3X
      C33   H3Y
      C33   C34
      C34   H4X
      C34   H4Y
      C34   C35
      C35   H5X
      C35   H5Y
      C35   C36
      C36   H6X
      C36   H6Y
      C36   C37
      C37   H7X
      C37   H7Y
      C37   C38
      C38   H8X
      C38   H8Y
      C38   C39
      C39   H9X
      C39  C310
     C310  H10X
     C310  C311
     C311  H11X
     C311  H11Y
     C311  C312
     C312  H12X
     C312  H12Y
     C312  C313
     C313  H13X
     C313  H13Y
     C313  C314
     C314  H14X
     C314  H14Y
     C314  C315
     C315  H15X
     C315  H15Y
     C315  C316
     C316  H16X
     C316  H16Y
     C316  C317
     C317  H17X
     C317  H17Y
     C317  C318
     C318  H18X
     C318  H18Y
     C318  H18Z
  [ impropers ]
      C21   O21   C22   O22
      C31   O31   C32   O32

[ DOPG ]
; 2,3-dioleoyl-D-glycero-1-phosphatidylglycerol
  [ atoms ]
      C13     CTL2  0.0500   1
     H13A     HAL2  0.0900   1
     H13B     HAL2  0.0900   1
      OC3      OHL -0.6500   1
      HO3      HOL  0.4200   1
      C12     CTL1  0.1400   2
     H12A     HAL1  0.0900   2
      OC2      OHL -0.6500   2
      HO2      HOL  0.4200   2
      C11     CTL2 -0.0800   3
     H11A     HAL2  0.0900   3
     H11B     HAL2  0.0900   3
        P       PL  1.5000   3
      O13      O2L -0.7800   3
      O14      O2L -0.7800   3
      O12     OSLP -0.5700   3
      O11     OSLP -0.5700   3
       C1     CTL2 -0.0800   3
       HA     HAL2  0.0900   3
       HB     HAL2  0.0900   3
       C2     CTL1  0.1700   4
       HS     HAL1  0.0900   4
      O21      OSL -0.4900   4
      C21       CL  0.9000   4
      O22      OBL -0.6300   4
      C22     CTL2 -0.2200   4
      H2R     HAL2  0.0900   4
      H2S     HAL2  0.0900   4
       C3     CTL2  0.0800   5
       HX     HAL2  0.0900   5
       HY     HAL2  0.0900   5
      O31      OSL -0.4900   5
      C31       CL  0.9000   5
      O32      OBL -0.6300   5
      C32     CTL2 -0.2200   5
      H2X     HAL2  0.0900   5
      H2Y     HAL2  0.0900   5
      C23     CTL2 -0.1800   6
      H3R     HAL2  0.0900   6
      H3S     HAL2  0.0900   6
      C24     CTL2 -0.1800   7
      H4R     HAL2  0.0900   7
      H4S     HAL2  0.0900   7
      C25     CTL2 -0.1800   8
      H5R     HAL2  0.0900   8
      H5S     HAL2  0.0900   8
      C26     CTL2 -0.1800   9
      H6R     HAL2  0.0900   9
      H6S     HAL2  0.0900   9
      C27     CTL2 -0.1800  10
      H7R     HAL2  0.0900  10
      H7S     HAL2  0.0900  10
      C28     CTL2 -0.1800  11
      H8R     HAL2  0.0900  11
      H8S     HAL2  0.0900  11
      C29     CEL1 -0.1500  12
      H9R     HEL1  0.1500  12
     C210     CEL1 -0.1500  13
     H10R     HEL1  0.1500  13
     C211     CTL2 -0.1800  14
     H11R     HAL2  0.0900  14
     H11S     HAL2  0.0900  14
     C212     CTL2 -0.1800  15
     H12R     HAL2  0.0900  15
     H12S     HAL2  0.0900  15
     C213     CTL2 -0.1800  16
     H13R     HAL2  0.0900  16
     H13S     HAL2  0.0900  16
     C214     CTL2 -0.1800  17
     H14R     HAL2  0.0900  17
     H14S     HAL2  0.0900  17
     C215     CTL2 -0.1800  18
     H15R     HAL2  0.0900  18
     H15S     HAL2  0.0900  18
     C216     CTL2 -0.1800  19
     H16R     HAL2  0.0900  19
     H16S     HAL2  0.0900  19
     C217     CTL2 -0.1800  20
     H17R     HAL2  0.0900  20
     H17S     HAL2  0.0900  20
     C218     CTL3 -0.2700  21
     H18R     HAL3  0.0900  21
     H18S     HAL3  0.0900  21
     H18T     HAL3  0.0900  21
      C33     CTL2 -0.1800  22
      H3X     HAL2  0.0900  22
      H3Y     HAL2  0.0900  22
      C34     CTL2 -0.1800  23
      H4X     HAL2  0.0900  23
      H4Y     HAL2  0.0900  23
      C35     CTL2 -0.1800  24
      H5X     HAL2  0.0900  24
      H5Y     HAL2  0.0900  24
      C36     CTL2 -0.1800  25
      H6X     HAL2  0.0900  25
      H6Y     HAL2  0.0900  25
      C37     CTL2 -0.1800  26
      H7X     HAL2  0.0900  26
      H7Y     HAL2  0.0900  26
      C38     CTL2 -0.1800  27
      H8X     HAL2  0.0900  27
      H8Y     HAL2  0.0900  27
      C39     CEL1 -0.1500  28
      H9X     HEL1  0.1500  28
     C310     CEL1 -0.1500  29
     H10X     HEL1  0.1500  29
     C311     CTL2 -0.1800  30
     H11X     HAL2  0.0900  30
     H11Y     HAL2  0.0900  30
     C312     CTL2 -0.1800  31
     H12X     HAL2  0.0900  31
     H12Y     HAL2  0.0900  31
     C313     CTL2 -0.1800  32
     H13X     HAL2  0.0900  32
     H13Y     HAL2  0.0900  32
     C314     CTL2 -0.1800  33
     H14X     HAL2  0.0900  33
     H14Y     HAL2  0.0900  33
     C315     CTL2 -0.1800  34
     H15X     HAL2  0.0900  34
     H15Y     HAL2  0.0900  34
     C316     CTL2 -0.1800  35
     H16X     HAL2  0.0900  35
     H16Y     HAL2  0.0900  35
     C317     CTL2 -0.1800  36
     H17X     HAL2  0.0900  36
     H17Y     HAL2  0.0900  36
     C318     CTL3 -0.2700  37
     H18X     HAL3  0.0900  37
     H18Y     HAL3  0.0900  37
     H18Z     HAL3  0.0900  37
  [ bonds ]
      HO3   OC3
      OC3   C13
      C13  H13A
      C13  H13B
      C13   C12
      HO2   OC2
      OC2   C12
      C12  H12A
      C12   C11
      C11  H11A
      C11  H11B
      C11   O12
      O11    C1
      O12     P
        P   O11
        P   O13
        P   O14
       C1    HA
       C1    HB
       C1    C2
       C2    HS
       C2    C3
       C2   O21
       C3    HX
       C3    HY
       C3   O31
      O21   C21
      C21   C22
      C21   O22
      C22   H2R
      C22   H2S
      C22   C23
      C23   H3R
      C23   H3S
      C23   C24
      C24   H4R
      C24   H4S
      C24   C25
      C25   H5R
      C25   H5S
      C25   C26
      C26   H6R
      C26   H6S
      C26   C27
      C27   H7R
      C27   H7S
      C27   C28
      C28   H8R
      C28   H8S
      C28   C29
      C29   H9R
      C29  C210
     C210  H10R
     C210  C211
     C211  H11R
     C211  H11S
     C211  C212
     C212  H12R
     C212  H12S
     C212  C213
     C213  H13R
     C213  H13S
     C213  C214
     C214  H14R
     C214  H14S
     C214  C215
     C215  H15R
     C215  H15S
     C215  C216
     C216  H16R
     C216  H16S
     C216  C217
     C217  H17R
     C217  H17S
     C217  C218
     C218  H18R
     C218  H18S
     C218  H18T
      O31   C31
      C31   C32
      C31   O32
      C32   H2X
      C32   H2Y
      C32   C33
      C33   H3X
      C33   H3Y
      C33   C34
      C34   H4X
      C34   H4Y
      C34   C35
      C35   H5X
      C35   H5Y
      C35   C36
      C36   H6X
      C36   H6Y
      C36   C37
      C37   H7X
      C37   H7Y
      C37   C38
      C38   H8X
      C38   H8Y
      C38   C39
      C39   H9X
      C39  C310
     C310  H10X
     C310  C311
     C311  H11X
     C311  H11Y
     C311  C312
     C312  H12X
     C312  H12Y
     C312  C313
     C313  H13X
     C313  H13Y
     C313  C314
     C314  H14X
     C314  H14Y
     C314  C315
     C315  H15X
     C315  H15Y
     C315  C316
     C316  H16X
     C316  H16Y
     C316  C317
     C317  H17X
     C317  H17Y
     C317  C318
     C318  H18X
     C318  H18Y
     C318  H18Z
  [ impropers ]
      C21   O21   C22   O22
      C31   O31   C32   O32

[ DOPS ]
; 2,3-dioleoyl-D-glycero-1-phosphatidylserine
  [ atoms ]
        N     NH3L -0.3000   1
      HN1      HCL  0.3300   1
      HN2      HCL  0.3300   1
      HN3      HCL  0.3300   1
      C12     CTL1  0.2100   1
     H12A      HBL  0.1000   1
      C13      CCL  0.3400   2
     O13A      OCL -0.6700   2
     O13B      OCL -0.6700   2
      C11     CTL2 -0.0800   3
     H11A     HAL2  0.0900   3
     H11B     HAL2  0.0900   3
        P       PL  1.5000   3
      O13      O2L -0.7800   3
      O14      O2L -0.7800   3
      O12     OSLP -0.5700   3
      O11     OSLP -0.5700   3
       C1     CTL2 -0.0800   3
       HA     HAL2  0.0900   3
       HB     HAL2  0.0900   3
       C2     CTL1  0.1700   4
       HS     HAL1  0.0900   4
      O21      OSL -0.4900   4
      C21       CL  0.9000   4
      O22      OBL -0.6300   4
      C22     CTL2 -0.2200   4
      H2R     HAL2  0.0900   4
      H2S     HAL2  0.0900   4
       C3     CTL2  0.0800   5
       HX     HAL2  0.0900   5
       HY     HAL2  0.0900   5
      O31      OSL -0.4900   5
      C31       CL  0.9000   5
      O32      OBL -0.6300   5
      C32     CTL2 -0.2200   5
      H2X     HAL2  0.0900   5
      H2Y     HAL2  0.0900   5
      C23     CTL2 -0.1800   6
      H3R     HAL2  0.0900   6
      H3S     HAL2  0.0900   6
      C24     CTL2 -0.1800   7
      H4R     HAL2  0.0900   7
      H4S     HAL2  0.0900   7
      C25     CTL2 -0.1800   8
      H5R     HAL2  0.0900   8
      H5S     HAL2  0.0900   8
      C26     CTL2 -0.1800   9
      H6R     HAL2  0.0900   9
      H6S     HAL2  0.0900   9
      C27     CTL2 -0.1800  10
      H7R     HAL2  0.0900  10
      H7S     HAL2  0.0900  10
      C28     CTL2 -0.1800  11
      H8R     HAL2  0.0900  11
      H8S     HAL2  0.0900  11
      C29     CEL1 -0.1500  12
      H9R     HEL1  0.1500  12
     C210     CEL1 -0.1500  13
     H10R     HEL1  0.1500  13
     C211     CTL2 -0.1800  14
     H11R     HAL2  0.0900  14
     H11S     HAL2  0.0900  14
     C212     CTL2 -0.1800  15
     H12R     HAL2  0.0900  15
     H12S     HAL2  0.0900  15
     C213     CTL2 -0.1800  16
     H13R     HAL2  0.0900  16
     H13S     HAL2  0.0900  16
     C214     CTL2 -0.1800  17
     H14R     HAL2  0.0900  17
     H14S     HAL2  0.0900  17
     C215     CTL2 -0.1800  18
     H15R     HAL2  0.0900  18
     H15S     HAL2  0.0900  18
     C216     CTL2 -0.1800  19
     H16R     HAL2  0.0900  19
     H16S     HAL2  0.0900  19
     C217     CTL2 -0.1800  20
     H17R     HAL2  0.0900  20
     H17S     HAL2  0.0900  20
     C218     CTL3 -0.2700  21
     H18R     HAL3  0.0900  21
     H18S     HAL3  0.0900  21
     H18T     HAL3  0.0900  21
      C33     CTL2 -0.1800  22
      H3X     HAL2  0.0900  22
      H3Y     HAL2  0.0900  22
      C34     CTL2 -0.1800  23
      H4X     HAL2  0.0900  23
      H4Y     HAL2  0.0900  23
      C35     CTL2 -0.1800  24
      H5X     HAL2  0.0900  24
      H5Y     HAL2  0.0900  24
      C36     CTL2 -0.1800  25
      H6X     HAL2  0.0900  25
      H6Y     HAL2  0.0900  25
      C37     CTL2 -0.1800  26
      H7X     HAL2  0.0900  26
      H7Y     HAL2  0.0900  26
      C38     CTL2 -0.1800  27
      H8X     HAL2  0.0900  27
      H8Y     HAL2  0.0900  27
      C39     CEL1 -0.1500  28
      H9X     HEL1  0.1500  28
     C310     CEL1 -0.1500  29
     H10X     HEL1  0.1500  29
     C311     CTL2 -0.1800  30
     H11X     HAL2  0.0900  30
     H11Y     HAL2  0.0900  30
     C312     CTL2 -0.1800  31
     H12X     HAL2  0.0900  31
     H12Y     HAL2  0.0900  31
     C313     CTL2 -0.1800  32
     H13X     HAL2  0.0900  32
     H13Y     HAL2  0.0900  32
     C314     CTL2 -0.1800  33
     H14X     HAL2  0.0900  33
     H14Y     HAL2  0.0900  33
     C315     CTL2 -0.1800  34
     H15X     HAL2  0.0900  34
     H15Y     HAL2  0.0900  34
     C316     CTL2 -0.1800  35
     H16X     HAL2  0.0900  35
     H16Y     HAL2  0.0900  35
     C317     CTL2 -0.1800  36
     H17X     HAL2  0.0900  36
     H17Y     HAL2  0.0900  36
     C318     CTL3 -0.2700  37
     H18X     HAL3  0.0900  37
     H18Y     HAL3  0.0900  37
     H18Z     HAL3  0.0900  37
  [ bonds ]
        N   HN1
        N   HN2
        N   HN3
        N   C12
     O13B   C13
      C13   C12
      C13  O13A
      C12  H12A
      C12   C11
       C1   O11
      C11  H11A
      C11  H11B
      C11   O12
      O12     P
        P   O11
        P   O13
        P   O14
       C1    HA
       C1    HB
       C1    C2
       C2    HS
       C2    C3
       C2   O21
       C3    HX
       C3    HY
       C3   O31
      O21   C21
      C21   C22
      C21   O22
      C22   H2R
      C22   H2S
      C22   C23
      C23   H3R
      C23   H3S
      C23   C24
      C24   H4R
      C24   H4S
      C24   C25
      C25   H5R
      C25   H5S
      C25   C26
      C26   H6R
      C26   H6S
      C26   C27
      C27   H7R
      C27   H7S
      C27   C28
      C28   H8R
      C28   H8S
      C28   C29
      C29   H9R
      C29  C210
     C210  H10R
     C210  C211
     C211  H11R
     C211  H11S
     C211  C212
     C212  H12R
     C212  H12S
     C212  C213
     C213  H13R
     C213  H13S
     C213  C214
     C214  H14R
     C214  H14S
     C214  C215
     C215  H15R
     C215  H15S
     C215  C216
     C216  H16R
     C216  H16S
     C216  C217
     C217  H17R
     C217  H17S
     C217  C218
     C218  H18R
     C218  H18S
     C218  H18T
      O31   C31
      C31   C32
      C31   O32
      C32   H2X
      C32   H2Y
      C32   C33
      C33   H3X
      C33   H3Y
      C33   C34
      C34   H4X
      C34   H4Y
      C34   C35
      C35   H5X
      C35   H5Y
      C35   C36
      C36   H6X
      C36   H6Y
      C36   C37
      C37   H7X
      C37   H7Y
      C37   C38
      C38   H8X
      C38   H8Y
      C38   C39
      C39   H9X
      C39  C310
     C310  H10X
     C310  C311
     C311  H11X
     C311  H11Y
     C311  C312
     C312  H12X
     C312  H12Y
     C312  C313
     C313  H13X
     C313  H13Y
     C313  C314
     C314  H14X
     C314  H14Y
     C314  C315
     C315  H15X
     C315  H15Y
     C315  C316
     C316  H16X
     C316  H16Y
     C316  C317
     C317  H17X
     C317  H17Y
     C317  C318
     C318  H18X
     C318  H18Y
     C318  H18Z
  [ impropers ]
      C21   O21   C22   O22
      C31   O31   C32   O32
      C13   C12  O13B  O13A

[ DPPA ]
; 2,3 dipalmitoyl--D-glycero-1-Phosphatidic acid
  [ atoms ]
        P       PL  1.5000   1
      O13      O2L -0.8200   1
      O14      O2L -0.8200   1
      O12      OHL -0.6800   1
      H12      HOL  0.3400   1
      O11     OSLP -0.6200   1
       C1     CTL2 -0.0800   1
       HA     HAL2  0.0900   1
       HB     HAL2  0.0900   1
       C2     CTL1  0.1700   2
       HS     HAL1  0.0900   2
      O21      OSL -0.4900   2
      C21       CL  0.9000   2
      O22      OBL -0.6300   2
      C22     CTL2 -0.2200   2
      H2R     HAL2  0.0900   2
      H2S     HAL2  0.0900   2
       C3     CTL2  0.0800   3
       HX     HAL2  0.0900   3
       HY     HAL2  0.0900   3
      O31      OSL -0.4900   3
      C31       CL  0.9000   3
      O32      OBL -0.6300   3
      C32     CTL2 -0.2200   3
      H2X     HAL2  0.0900   3
      H2Y     HAL2  0.0900   3
      C23     CTL2 -0.1800   4
      H3R     HAL2  0.0900   4
      H3S     HAL2  0.0900   4
      C24     CTL2 -0.1800   5
      H4R     HAL2  0.0900   5
      H4S     HAL2  0.0900   5
      C25     CTL2 -0.1800   6
      H5R     HAL2  0.0900   6
      H5S     HAL2  0.0900   6
      C26     CTL2 -0.1800   7
      H6R     HAL2  0.0900   7
      H6S     HAL2  0.0900   7
      C27     CTL2 -0.1800   8
      H7R     HAL2  0.0900   8
      H7S     HAL2  0.0900   8
      C28     CTL2 -0.1800   9
      H8R     HAL2  0.0900   9
      H8S     HAL2  0.0900   9
      C29     CTL2 -0.1800  10
      H9R     HAL2  0.0900  10
      H9S     HAL2  0.0900  10
     C210     CTL2 -0.1800  11
     H10R     HAL2  0.0900  11
     H10S     HAL2  0.0900  11
     C211     CTL2 -0.1800  12
     H11R     HAL2  0.0900  12
     H11S     HAL2  0.0900  12
     C212     CTL2 -0.1800  13
     H12R     HAL2  0.0900  13
     H12S     HAL2  0.0900  13
     C213     CTL2 -0.1800  14
     H13R     HAL2  0.0900  14
     H13S     HAL2  0.0900  14
     C214     CTL2 -0.1800  15
     H14R     HAL2  0.0900  15
     H14S     HAL2  0.0900  15
     C215     CTL2 -0.1800  16
     H15R     HAL2  0.0900  16
     H15S     HAL2  0.0900  16
     C216     CTL3 -0.2700  17
     H16R     HAL3  0.0900  17
     H16S     HAL3  0.0900  17
     H16T     HAL3  0.0900  17
      C33     CTL2 -0.1800  18
      H3X     HAL2  0.0900  18
      H3Y     HAL2  0.0900  18
      C34     CTL2 -0.1800  19
      H4X     HAL2  0.0900  19
      H4Y     HAL2  0.0900  19
      C35     CTL2 -0.1800  20
      H5X     HAL2  0.0900  20
      H5Y     HAL2  0.0900  20
      C36     CTL2 -0.1800  21
      H6X     HAL2  0.0900  21
      H6Y     HAL2  0.0900  21
      C37     CTL2 -0.1800  22
      H7X     HAL2  0.0900  22
      H7Y     HAL2  0.0900  22
      C38     CTL2 -0.1800  23
      H8X     HAL2  0.0900  23
      H8Y     HAL2  0.0900  23
      C39     CTL2 -0.1800  24
      H9X     HAL2  0.0900  24
      H9Y     HAL2  0.0900  24
     C310     CTL2 -0.1800  25
     H10X     HAL2  0.0900  25
     H10Y     HAL2  0.0900  25
     C311     CTL2 -0.1800  26
     H11X     HAL2  0.0900  26
     H11Y     HAL2  0.0900  26
     C312     CTL2 -0.1800  27
     H12X     HAL2  0.0900  27
     H12Y     HAL2  0.0900  27
     C313     CTL2 -0.1800  28
     H13X     HAL2  0.0900  28
     H13Y     HAL2  0.0900  28
     C314     CTL2 -0.1800  29
     H14X     HAL2  0.0900  29
     H14Y     HAL2  0.0900  29
     C315     CTL2 -0.1800  30
     H15X     HAL2  0.0900  30
     H15Y     HAL2  0.0900  30
     C316     CTL3 -0.2700  31
     H16X     HAL3  0.0900  31
     H16Y     HAL3  0.0900  31
     H16Z     HAL3  0.0900  31
  [ bonds ]
      O12     P
        P   O11
        P   O13
        P   O14
      O12   H12
      O11    C1
       C1    HA
       C1    HB
       C1    C2
       C2    HS
       C2    C3
       C2   O21
       C3    HX
       C3    HY
       C3   O31
      O21   C21
      C21   C22
      C21   O22
      C22   H2R
      C22   H2S
      C22   C23
      C23   H3R
      C23   H3S
      C23   C24
      C24   H4R
      C24   H4S
      C24   C25
      C25   H5R
      C25   H5S
      C25   C26
      C26   H6R
      C26   H6S
      C26   C27
      C27   H7R
      C27   H7S
      C27   C28
      C28   H8R
      C28   H8S
      C28   C29
      C29   H9R
      C29   H9S
      C29  C210
     C210  H10R
     C210  H10S
     C210  C211
     C211  H11R
     C211  H11S
     C211  C212
     C212  H12R
     C212  H12S
     C212  C213
     C213  H13R
     C213  H13S
     C213  C214
     C214  H14R
     C214  H14S
     C214  C215
     C215  H15R
     C215  H15S
     C215  C216
     C216  H16R
     C216  H16S
     C216  H16T
      O31   C31
      C31   C32
      C31   O32
      C32   H2X
      C32   H2Y
      C32   C33
      C33   H3X
      C33   H3Y
      C33   C34
      C34   H4X
      C34   H4Y
      C34   C35
      C35   H5X
      C35   H5Y
      C35   C36
      C36   H6X
      C36   H6Y
      C36   C37
      C37   H7X
      C37   H7Y
      C37   C38
      C38   H8X
      C38   H8Y
      C38   C39
      C39   H9X
      C39   H9Y
      C39  C310
     C310  H10X
     C310  H10Y
     C310  C311
     C311  H11X
     C311  H11Y
     C311  C312
     C312  H12X
     C312  H12Y
     C312  C313
     C313  H13X
     C313  H13Y
     C313  C314
     C314  H14X
     C314  H14Y
     C314  C315
     C315  H15X
     C315  H15Y
     C315  C316
     C316  H16X
     C316  H16Y
     C316  H16Z
  [ impropers ]
      C21   O21   C22   O22
      C31   O31   C32   O32

[ DPPC ]
; 2,3 dipalmitoyl-D-glycero-1-Phosphatidylcholine
  [ atoms ]
        N      NTL -0.6000   1
      C13     CTL5 -0.3500   1
     H13A       HL  0.2500   1
     H13B       HL  0.2500   1
     H13C       HL  0.2500   1
      C14     CTL5 -0.3500   1
     H14A       HL  0.2500   1
     H14B       HL  0.2500   1
     H14C       HL  0.2500   1
      C15     CTL5 -0.3500   1
     H15A       HL  0.2500   1
     H15B       HL  0.2500   1
     H15C       HL  0.2500   1
      C12     CTL2 -0.1000   1
     H12A       HL  0.2500   1
     H12B       HL  0.2500   1
      C11     CTL2 -0.0800   2
     H11A     HAL2  0.0900   2
     H11B     HAL2  0.0900   2
        P       PL  1.5000   2
      O13      O2L -0.7800   2
      O14      O2L -0.7800   2
      O11     OSLP -0.5700   2
      O12     OSLP -0.5700   2
       C1     CTL2 -0.0800   2
       HA     HAL2  0.0900   2
       HB     HAL2  0.0900   2
       C2     CTL1  0.1700   3
       HS     HAL1  0.0900   3
      O21      OSL -0.4900   3
      C21       CL  0.9000   3
      O22      OBL -0.6300   3
      C22     CTL2 -0.2200   3
      H2R     HAL2  0.0900   3
      H2S     HAL2  0.0900   3
       C3     CTL2  0.0800   4
       HX     HAL2  0.0900   4
       HY     HAL2  0.0900   4
      O31      OSL -0.4900   4
      C31       CL  0.9000   4
      O32      OBL -0.6300   4
      C32     CTL2 -0.2200   4
      H2X     HAL2  0.0900   4
      H2Y     HAL2  0.0900   4
      C23     CTL2 -0.1800   5
      H3R     HAL2  0.0900   5
      H3S     HAL2  0.0900   5
      C24     CTL2 -0.1800   6
      H4R     HAL2  0.0900   6
      H4S     HAL2  0.0900   6
      C25     CTL2 -0.1800   7
      H5R     HAL2  0.0900   7
      H5S     HAL2  0.0900   7
      C26     CTL2 -0.1800   8
      H6R     HAL2  0.0900   8
      H6S     HAL2  0.0900   8
      C27     CTL2 -0.1800   9
      H7R     HAL2  0.0900   9
      H7S     HAL2  0.0900   9
      C28     CTL2 -0.1800  10
      H8R     HAL2  0.0900  10
      H8S     HAL2  0.0900  10
      C29     CTL2 -0.1800  11
      H9R     HAL2  0.0900  11
      H9S     HAL2  0.0900  11
     C210     CTL2 -0.1800  12
     H10R     HAL2  0.0900  12
     H10S     HAL2  0.0900  12
     C211     CTL2 -0.1800  13
     H11R     HAL2  0.0900  13
     H11S     HAL2  0.0900  13
     C212     CTL2 -0.1800  14
     H12R     HAL2  0.0900  14
     H12S     HAL2  0.0900  14
     C213     CTL2 -0.1800  15
     H13R     HAL2  0.0900  15
     H13S     HAL2  0.0900  15
     C214     CTL2 -0.1800  16
     H14R     HAL2  0.0900  16
     H14S     HAL2  0.0900  16
     C215     CTL2 -0.1800  17
     H15R     HAL2  0.0900  17
     H15S     HAL2  0.0900  17
     C216     CTL3 -0.2700  18
     H16R     HAL3  0.0900  18
     H16S     HAL3  0.0900  18
     H16T     HAL3  0.0900  18
      C33     CTL2 -0.1800  19
      H3X     HAL2  0.0900  19
      H3Y     HAL2  0.0900  19
      C34     CTL2 -0.1800  20
      H4X     HAL2  0.0900  20
      H4Y     HAL2  0.0900  20
      C35     CTL2 -0.1800  21
      H5X     HAL2  0.0900  21
      H5Y     HAL2  0.0900  21
      C36     CTL2 -0.1800  22
      H6X     HAL2  0.0900  22
      H6Y     HAL2  0.0900  22
      C37     CTL2 -0.1800  23
      H7X     HAL2  0.0900  23
      H7Y     HAL2  0.0900  23
      C38     CTL2 -0.1800  24
      H8X     HAL2  0.0900  24
      H8Y     HAL2  0.0900  24
      C39     CTL2 -0.1800  25
      H9X     HAL2  0.0900  25
      H9Y     HAL2  0.0900  25
     C310     CTL2 -0.1800  26
     H10X     HAL2  0.0900  26
     H10Y     HAL2  0.0900  26
     C311     CTL2 -0.1800  27
     H11X     HAL2  0.0900  27
     H11Y     HAL2  0.0900  27
     C312     CTL2 -0.1800  28
     H12X     HAL2  0.0900  28
     H12Y     HAL2  0.0900  28
     C313     CTL2 -0.1800  29
     H13X     HAL2  0.0900  29
     H13Y     HAL2  0.0900  29
     C314     CTL2 -0.1800  30
     H14X     HAL2  0.0900  30
     H14Y     HAL2  0.0900  30
     C315     CTL2 -0.1800  31
     H15X     HAL2  0.0900  31
     H15Y     HAL2  0.0900  31
     C316     CTL3 -0.2700  32
     H16X     HAL3  0.0900  32
     H16Y     HAL3  0.0900  32
     H16Z     HAL3  0.0900  32
  [ bonds ]
        N   C13
        N   C14
        N   C15
      C13  H13A
      C13  H13B
      C13  H13C
      C14  H14A
      C14  H14B
      C14  H14C
      C15  H15A
      C15  H15B
      C15  H15C
        N   C12
      C12  H12A
      C12  H12B
      C12   C11
      C11  H11A
      C11  H11B
      C11   O12
      O12     P
        P   O11
        P   O13
        P   O14
       C1    HA
       C1    HB
       C1    C2
       C1   O11
       C2    HS
       C2    C3
       C2   O21
       C3    HX
       C3    HY
       C3   O31
      O21   C21
      C21   C22
      C21   O22
      C22   H2R
      C22   H2S
      C22   C23
      C23   H3R
      C23   H3S
      C23   C24
      C24   H4R
      C24   H4S
      C24   C25
      C25   H5R
      C25   H5S
      C25   C26
      C26   H6R
      C26   H6S
      C26   C27
      C27   H7R
      C27   H7S
      C27   C28
      C28   H8R
      C28   H8S
      C28   C29
      C29   H9R
      C29   H9S
      C29  C210
     C210  H10R
     C210  H10S
     C210  C211
     C211  H11R
     C211  H11S
     C211  C212
     C212  H12R
     C212  H12S
     C212  C213
     C213  H13R
     C213  H13S
     C213  C214
     C214  H14R
     C214  H14S
     C214  C215
     C215  H15R
     C215  H15S
     C215  C216
     C216  H16R
     C216  H16S
     C216  H16T
      O31   C31
      C31   C32
      C31   O32
      C32   H2X
      C32   H2Y
      C32   C33
      C33   H3X
      C33   H3Y
      C33   C34
      C34   H4X
      C34   H4Y
      C34   C35
      C35   H5X
      C35   H5Y
      C35   C36
      C36   H6X
      C36   H6Y
      C36   C37
      C37   H7X
      C37   H7Y
      C37   C38
      C38   H8X
      C38   H8Y
      C38   C39
      C39   H9X
      C39   H9Y
      C39  C310
     C310  H10X
     C310  H10Y
     C310  C311
     C311  H11X
     C311  H11Y
     C311  C312
     C312  H12X
     C312  H12Y
     C312  C313
     C313  H13X
     C313  H13Y
     C313  C314
     C314  H14X
     C314  H14Y
     C314  C315
     C315  H15X
     C315  H15Y
     C315  C316
     C316  H16X
     C316  H16Y
     C316  H16Z
  [ impropers ]
      C21   O21   C22   O22
      C31   O31   C32   O32

[ DPPE ]
; 2,3 dipalmitoyl-D-glycero-1-Phosphatidylethanolamine
  [ atoms ]
        N     NH3L -0.3000   1
      HN1      HCL  0.3300   1
      HN2      HCL  0.3300   1
      HN3      HCL  0.3300   1
      C12     CTL2  0.1300   1
     H12A     HAL2  0.0900   1
     H12B     HAL2  0.0900   1
      C11     CTL2 -0.0800   2
     H11A     HAL2  0.0900   2
     H11B     HAL2  0.0900   2
        P       PL  1.5000   2
      O13      O2L -0.7800   2
      O14      O2L -0.7800   2
      O11     OSLP -0.5700   2
      O12     OSLP -0.5700   2
       C1     CTL2 -0.0800   2
       HA     HAL2  0.0900   2
       HB     HAL2  0.0900   2
       C2     CTL1  0.1700   3
       HS     HAL1  0.0900   3
      O21      OSL -0.4900   3
      C21       CL  0.9000   3
      O22      OBL -0.6300   3
      C22     CTL2 -0.2200   3
      H2R     HAL2  0.0900   3
      H2S     HAL2  0.0900   3
       C3     CTL2  0.0800   4
       HX     HAL2  0.0900   4
       HY     HAL2  0.0900   4
      O31      OSL -0.4900   4
      C31       CL  0.9000   4
      O32      OBL -0.6300   4
      C32     CTL2 -0.2200   4
      H2X     HAL2  0.0900   4
      H2Y     HAL2  0.0900   4
      C23     CTL2 -0.1800   5
      H3R     HAL2  0.0900   5
      H3S     HAL2  0.0900   5
      C24     CTL2 -0.1800   6
      H4R     HAL2  0.0900   6
      H4S     HAL2  0.0900   6
      C25     CTL2 -0.1800   7
      H5R     HAL2  0.0900   7
      H5S     HAL2  0.0900   7
      C26     CTL2 -0.1800   8
      H6R     HAL2  0.0900   8
      H6S     HAL2  0.0900   8
      C27     CTL2 -0.1800   9
      H7R     HAL2  0.0900   9
      H7S     HAL2  0.0900   9
      C28     CTL2 -0.1800  10
      H8R     HAL2  0.0900  10
      H8S     HAL2  0.0900  10
      C29     CTL2 -0.1800  11
      H9R     HAL2  0.0900  11
      H9S     HAL2  0.0900  11
     C210     CTL2 -0.1800  12
     H10R     HAL2  0.0900  12
     H10S     HAL2  0.0900  12
     C211     CTL2 -0.1800  13
     H11R     HAL2  0.0900  13
     H11S     HAL2  0.0900  13
     C212     CTL2 -0.1800  14
     H12R     HAL2  0.0900  14
     H12S     HAL2  0.0900  14
     C213     CTL2 -0.1800  15
     H13R     HAL2  0.0900  15
     H13S     HAL2  0.0900  15
     C214     CTL2 -0.1800  16
     H14R     HAL2  0.0900  16
     H14S     HAL2  0.0900  16
     C215     CTL2 -0.1800  17
     H15R     HAL2  0.0900  17
     H15S     HAL2  0.0900  17
     C216     CTL3 -0.2700  18
     H16R     HAL3  0.0900  18
     H16S     HAL3  0.0900  18
     H16T     HAL3  0.0900  18
      C33     CTL2 -0.1800  19
      H3X     HAL2  0.0900  19
      H3Y     HAL2  0.0900  19
      C34     CTL2 -0.1800  20
      H4X     HAL2  0.0900  20
      H4Y     HAL2  0.0900  20
      C35     CTL2 -0.1800  21
      H5X     HAL2  0.0900  21
      H5Y     HAL2  0.0900  21
      C36     CTL2 -0.1800  22
      H6X     HAL2  0.0900  22
      H6Y     HAL2  0.0900  22
      C37     CTL2 -0.1800  23
      H7X     HAL2  0.0900  23
      H7Y     HAL2  0.0900  23
      C38     CTL2 -0.1800  24
      H8X     HAL2  0.0900  24
      H8Y     HAL2  0.0900  24
      C39     CTL2 -0.1800  25
      H9X     HAL2  0.0900  25
      H9Y     HAL2  0.0900  25
     C310     CTL2 -0.1800  26
     H10X     HAL2  0.0900  26
     H10Y     HAL2  0.0900  26
     C311     CTL2 -0.1800  27
     H11X     HAL2  0.0900  27
     H11Y     HAL2  0.0900  27
     C312     CTL2 -0.1800  28
     H12X     HAL2  0.0900  28
     H12Y     HAL2  0.0900  28
     C313     CTL2 -0.1800  29
     H13X     HAL2  0.0900  29
     H13Y     HAL2  0.0900  29
     C314     CTL2 -0.1800  30
     H14X     HAL2  0.0900  30
     H14Y     HAL2  0.0900  30
     C315     CTL2 -0.1800  31
     H15X     HAL2  0.0900  31
     H15Y     HAL2  0.0900  31
     C316     CTL3 -0.2700  32
     H16X     HAL3  0.0900  32
     H16Y     HAL3  0.0900  32
     H16Z     HAL3  0.0900  32
  [ bonds ]
        N   HN1
        N   HN2
        N   HN3
        N   C12
      C12  H12A
      C12  H12B
      C12   C11
      C11  H11A
      C11  H11B
      C11   O12
      O12     P
        P   O11
        P   O13
        P   O14
       C1    HA
       C1    HB
       C1    C2
       C1   O11
       C2    HS
       C2    C3
       C2   O21
       C3    HX
       C3    HY
       C3   O31
      O21   C21
      C21   C22
      C21   O22
      C22   H2R
      C22   H2S
      C22   C23
      C23   H3R
      C23   H3S
      C23   C24
      C24   H4R
      C24   H4S
      C24   C25
      C25   H5R
      C25   H5S
      C25   C26
      C26   H6R
      C26   H6S
      C26   C27
      C27   H7R
      C27   H7S
      C27   C28
      C28   H8R
      C28   H8S
      C28   C29
      C29   H9R
      C29   H9S
      C29  C210
     C210  H10R
     C210  H10S
     C210  C211
     C211  H11R
     C211  H11S
     C211  C212
     C212  H12R
     C212  H12S
     C212  C213
     C213  H13R
     C213  H13S
     C213  C214
     C214  H14R
     C214  H14S
     C214  C215
     C215  H15R
     C215  H15S
     C215  C216
     C216  H16R
     C216  H16S
     C216  H16T
      O31   C31
      C31   C32
      C31   O32
      C32   H2X
      C32   H2Y
      C32   C33
      C33   H3X
      C33   H3Y
      C33   C34
      C34   H4X
      C34   H4Y
      C34   C35
      C35   H5X
      C35   H5Y
      C35   C36
      C36   H6X
      C36   H6Y
      C36   C37
      C37   H7X
      C37   H7Y
      C37   C38
      C38   H8X
      C38   H8Y
      C38   C39
      C39   H9X
      C39   H9Y
      C39  C310
     C310  H10X
     C310  H10Y
     C310  C311
     C311  H11X
     C311  H11Y
     C311  C312
     C312  H12X
     C312  H12Y
     C312  C313
     C313  H13X
     C313  H13Y
     C313  C314
     C314  H14X
     C314  H14Y
     C314  C315
     C315  H15X
     C315  H15Y
     C315  C316
     C316  H16X
     C316  H16Y
     C316  H16Z
  [ impropers ]
      C21   O21   C22   O22
      C31   O31   C32   O32

[ DPPG ]
; 2,3 dipalmitoyl-D-glycero-1-Phosphatidylglycerol
  [ atoms ]
      C13     CTL2  0.0500   1
     H13A     HAL2  0.0900   1
     H13B     HAL2  0.0900   1
      OC3      OHL -0.6500   1
      HO3      HOL  0.4200   1
      C12     CTL1  0.1400   2
     H12A     HAL1  0.0900   2
      OC2      OHL -0.6500   2
      HO2      HOL  0.4200   2
      C11     CTL2 -0.0800   3
     H11A     HAL2  0.0900   3
     H11B     HAL2  0.0900   3
        P       PL  1.5000   3
      O13      O2L -0.7800   3
      O14      O2L -0.7800   3
      O12     OSLP -0.5700   3
      O11     OSLP -0.5700   3
       C1     CTL2 -0.0800   3
       HA     HAL2  0.0900   3
       HB     HAL2  0.0900   3
       C2     CTL1  0.1700   4
       HS     HAL1  0.0900   4
      O21      OSL -0.4900   4
      C21       CL  0.9000   4
      O22      OBL -0.6300   4
      C22     CTL2 -0.2200   4
      H2R     HAL2  0.0900   4
      H2S     HAL2  0.0900   4
       C3     CTL2  0.0800   5
       HX     HAL2  0.0900   5
       HY     HAL2  0.0900   5
      O31      OSL -0.4900   5
      C31       CL  0.9000   5
      O32      OBL -0.6300   5
      C32     CTL2 -0.2200   5
      H2X     HAL2  0.0900   5
      H2Y     HAL2  0.0900   5
      C23     CTL2 -0.1800   6
      H3R     HAL2  0.0900   6
      H3S     HAL2  0.0900   6
      C24     CTL2 -0.1800   7
      H4R     HAL2  0.0900   7
      H4S     HAL2  0.0900   7
      C25     CTL2 -0.1800   8
      H5R     HAL2  0.0900   8
      H5S     HAL2  0.0900   8
      C26     CTL2 -0.1800   9
      H6R     HAL2  0.0900   9
      H6S     HAL2  0.0900   9
      C27     CTL2 -0.1800  10
      H7R     HAL2  0.0900  10
      H7S     HAL2  0.0900  10
      C28     CTL2 -0.1800  11
      H8R     HAL2  0.0900  11
      H8S     HAL2  0.0900  11
      C29     CTL2 -0.1800  12
      H9R     HAL2  0.0900  12
      H9S     HAL2  0.0900  12
     C210     CTL2 -0.1800  13
     H10R     HAL2  0.0900  13
     H10S     HAL2  0.0900  13
     C211     CTL2 -0.1800  14
     H11R     HAL2  0.0900  14
     H11S     HAL2  0.0900  14
     C212     CTL2 -0.1800  15
     H12R     HAL2  0.0900  15
     H12S     HAL2  0.0900  15
     C213     CTL2 -0.1800  16
     H13R     HAL2  0.0900  16
     H13S     HAL2  0.0900  16
     C214     CTL2 -0.1800  17
     H14R     HAL2  0.0900  17
     H14S     HAL2  0.0900  17
     C215     CTL2 -0.1800  18
     H15R     HAL2  0.0900  18
     H15S     HAL2  0.0900  18
     C216     CTL3 -0.2700  19
     H16R     HAL3  0.0900  19
     H16S     HAL3  0.0900  19
     H16T     HAL3  0.0900  19
      C33     CTL2 -0.1800  20
      H3X     HAL2  0.0900  20
      H3Y     HAL2  0.0900  20
      C34     CTL2 -0.1800  21
      H4X     HAL2  0.0900  21
      H4Y     HAL2  0.0900  21
      C35     CTL2 -0.1800  22
      H5X     HAL2  0.0900  22
      H5Y     HAL2  0.0900  22
      C36     CTL2 -0.1800  23
      H6X     HAL2  0.0900  23
      H6Y     HAL2  0.0900  23
      C37     CTL2 -0.1800  24
      H7X     HAL2  0.0900  24
      H7Y     HAL2  0.0900  24
      C38     CTL2 -0.1800  25
      H8X     HAL2  0.0900  25
      H8Y     HAL2  0.0900  25
      C39     CTL2 -0.1800  26
      H9X     HAL2  0.0900  26
      H9Y     HAL2  0.0900  26
     C310     CTL2 -0.1800  27
     H10X     HAL2  0.0900  27
     H10Y     HAL2  0.0900  27
     C311     CTL2 -0.1800  28
     H11X     HAL2  0.0900  28
     H11Y     HAL2  0.0900  28
     C312     CTL2 -0.1800  29
     H12X     HAL2  0.0900  29
     H12Y     HAL2  0.0900  29
     C313     CTL2 -0.1800  30
     H13X     HAL2  0.0900  30
     H13Y     HAL2  0.0900  30
     C314     CTL2 -0.1800  31
     H14X     HAL2  0.0900  31
     H14Y     HAL2  0.0900  31
     C315     CTL2 -0.1800  32
     H15X     HAL2  0.0900  32
     H15Y     HAL2  0.0900  32
     C316     CTL3 -0.2700  33
     H16X     HAL3  0.0900  33
     H16Y     HAL3  0.0900  33
     H16Z     HAL3  0.0900  33
  [ bonds ]
      HO3   OC3
      OC3   C13
      C13  H13A
      C13  H13B
      C13   C12
      HO2   OC2
      OC2   C12
      C12  H12A
      C12   C11
      C11  H11A
      C11  H11B
      C11   O12
      O11    C1
      O12     P
        P   O11
        P   O13
        P   O14
       C1    HA
       C1    HB
       C1    C2
       C2    HS
       C2    C3
       C2   O21
       C3    HX
       C3    HY
       C3   O31
      O21   C21
      C21   C22
      C21   O22
      C22   H2R
      C22   H2S
      C22   C23
      C23   H3R
      C23   H3S
      C23   C24
      C24   H4R
      C24   H4S
      C24   C25
      C25   H5R
      C25   H5S
      C25   C26
      C26   H6R
      C26   H6S
      C26   C27
      C27   H7R
      C27   H7S
      C27   C28
      C28   H8R
      C28   H8S
      C28   C29
      C29   H9R
      C29   H9S
      C29  C210
     C210  H10R
     C210  H10S
     C210  C211
     C211  H11R
     C211  H11S
     C211  C212
     C212  H12R
     C212  H12S
     C212  C213
     C213  H13R
     C213  H13S
     C213  C214
     C214  H14R
     C214  H14S
     C214  C215
     C215  H15R
     C215  H15S
     C215  C216
     C216  H16R
     C216  H16S
     C216  H16T
      O31   C31
      C31   C32
      C31   O32
      C32   H2X
      C32   H2Y
      C32   C33
      C33   H3X
      C33   H3Y
      C33   C34
      C34   H4X
      C34   H4Y
      C34   C35
      C35   H5X
      C35   H5Y
      C35   C36
      C36   H6X
      C36   H6Y
      C36   C37
      C37   H7X
      C37   H7Y
      C37   C38
      C38   H8X
      C38   H8Y
      C38   C39
      C39   H9X
      C39   H9Y
      C39  C310
     C310  H10X
     C310  H10Y
     C310  C311
     C311  H11X
     C311  H11Y
     C311  C312
     C312  H12X
     C312  H12Y
     C312  C313
     C313  H13X
     C313  H13Y
     C313  C314
     C314  H14X
     C314  H14Y
     C314  C315
     C315  H15X
     C315  H15Y
     C315  C316
     C316  H16X
     C316  H16Y
     C316  H16Z
  [ impropers ]
      C21   O21   C22   O22
      C31   O31   C32   O32

[ DPPS ]
; 2,3 dipalmitoyl-D-glycero-1-Phosphatidylserine
  [ atoms ]
        N     NH3L -0.3000   1
      HN1      HCL  0.3300   1
      HN2      HCL  0.3300   1
      HN3      HCL  0.3300   1
      C12     CTL1  0.2100   1
     H12A      HBL  0.1000   1
      C13      CCL  0.3400   2
     O13A      OCL -0.6700   2
     O13B      OCL -0.6700   2
      C11     CTL2 -0.0800   3
     H11A     HAL2  0.0900   3
     H11B     HAL2  0.0900   3
        P       PL  1.5000   3
      O13      O2L -0.7800   3
      O14      O2L -0.7800   3
      O12     OSLP -0.5700   3
      O11     OSLP -0.5700   3
       C1     CTL2 -0.0800   3
       HA     HAL2  0.0900   3
       HB     HAL2  0.0900   3
       C2     CTL1  0.1700   4
       HS     HAL1  0.0900   4
      O21      OSL -0.4900   4
      C21       CL  0.9000   4
      O22      OBL -0.6300   4
      C22     CTL2 -0.2200   4
      H2R     HAL2  0.0900   4
      H2S     HAL2  0.0900   4
       C3     CTL2  0.0800   5
       HX     HAL2  0.0900   5
       HY     HAL2  0.0900   5
      O31      OSL -0.4900   5
      C31       CL  0.9000   5
      O32      OBL -0.6300   5
      C32     CTL2 -0.2200   5
      H2X     HAL2  0.0900   5
      H2Y     HAL2  0.0900   5
      C23     CTL2 -0.1800   6
      H3R     HAL2  0.0900   6
      H3S     HAL2  0.0900   6
      C24     CTL2 -0.1800   7
      H4R     HAL2  0.0900   7
      H4S     HAL2  0.0900   7
      C25     CTL2 -0.1800   8
      H5R     HAL2  0.0900   8
      H5S     HAL2  0.0900   8
      C26     CTL2 -0.1800   9
      H6R     HAL2  0.0900   9
      H6S     HAL2  0.0900   9
      C27     CTL2 -0.1800  10
      H7R     HAL2  0.0900  10
      H7S     HAL2  0.0900  10
      C28     CTL2 -0.1800  11
      H8R     HAL2  0.0900  11
      H8S     HAL2  0.0900  11
      C29     CTL2 -0.1800  12
      H9R     HAL2  0.0900  12
      H9S     HAL2  0.0900  12
     C210     CTL2 -0.1800  13
     H10R     HAL2  0.0900  13
     H10S     HAL2  0.0900  13
     C211     CTL2 -0.1800  14
     H11R     HAL2  0.0900  14
     H11S     HAL2  0.0900  14
     C212     CTL2 -0.1800  15
     H12R     HAL2  0.0900  15
     H12S     HAL2  0.0900  15
     C213     CTL2 -0.1800  16
     H13R     HAL2  0.0900  16
     H13S     HAL2  0.0900  16
     C214     CTL2 -0.1800  17
     H14R     HAL2  0.0900  17
     H14S     HAL2  0.0900  17
     C215     CTL2 -0.1800  18
     H15R     HAL2  0.0900  18
     H15S     HAL2  0.0900  18
     C216     CTL3 -0.2700  19
     H16R     HAL3  0.0900  19
     H16S     HAL3  0.0900  19
     H16T     HAL3  0.0900  19
      C33     CTL2 -0.1800  20
      H3X     HAL2  0.0900  20
      H3Y     HAL2  0.0900  20
      C34     CTL2 -0.1800  21
      H4X     HAL2  0.0900  21
      H4Y     HAL2  0.0900  21
      C35     CTL2 -0.1800  22
      H5X     HAL2  0.0900  22
      H5Y     HAL2  0.0900  22
      C36     CTL2 -0.1800  23
      H6X     HAL2  0.0900  23
      H6Y     HAL2  0.0900  23
      C37     CTL2 -0.1800  24
      H7X     HAL2  0.0900  24
      H7Y     HAL2  0.0900  24
      C38     CTL2 -0.1800  25
      H8X     HAL2  0.0900  25
      H8Y     HAL2  0.0900  25
      C39     CTL2 -0.1800  26
      H9X     HAL2  0.0900  26
      H9Y     HAL2  0.0900  26
     C310     CTL2 -0.1800  27
     H10X     HAL2  0.0900  27
     H10Y     HAL2  0.0900  27
     C311     CTL2 -0.1800  28
     H11X     HAL2  0.0900  28
     H11Y     HAL2  0.0900  28
     C312     CTL2 -0.1800  29
     H12X     HAL2  0.0900  29
     H12Y     HAL2  0.0900  29
     C313     CTL2 -0.1800  30
     H13X     HAL2  0.0900  30
     H13Y     HAL2  0.0900  30
     C314     CTL2 -0.1800  31
     H14X     HAL2  0.0900  31
     H14Y     HAL2  0.0900  31
     C315     CTL2 -0.1800  32
     H15X     HAL2  0.0900  32
     H15Y     HAL2  0.0900  32
     C316     CTL3 -0.2700  33
     H16X     HAL3  0.0900  33
     H16Y     HAL3  0.0900  33
     H16Z     HAL3  0.0900  33
  [ bonds ]
        N   HN1
        N   HN2
        N   HN3
        N   C12
     O13B   C13
      C13   C12
      C13  O13A
      C12  H12A
      C12   C11
       C1   O11
      C11  H11A
      C11  H11B
      C11   O12
      O12     P
        P   O11
        P   O13
        P   O14
       C1    HA
       C1    HB
       C1    C2
       C2    HS
       C2    C3
       C2   O21
       C3    HX
       C3    HY
       C3   O31
      O21   C21
      C21   C22
      C21   O22
      C22   H2R
      C22   H2S
      C22   C23
      C23   H3R
      C23   H3S
      C23   C24
      C24   H4R
      C24   H4S
      C24   C25
      C25   H5R
      C25   H5S
      C25   C26
      C26   H6R
      C26   H6S
      C26   C27
      C27   H7R
      C27   H7S
      C27   C28
      C28   H8R
      C28   H8S
      C28   C29
      C29   H9R
      C29   H9S
      C29  C210
     C210  H10R
     C210  H10S
     C210  C211
     C211  H11R
     C211  H11S
     C211  C212
     C212  H12R
     C212  H12S
     C212  C213
     C213  H13R
     C213  H13S
     C213  C214
     C214  H14R
     C214  H14S
     C214  C215
     C215  H15R
     C215  H15S
     C215  C216
     C216  H16R
     C216  H16S
     C216  H16T
      O31   C31
      C31   C32
      C31   O32
      C32   H2X
      C32   H2Y
      C32   C33
      C33   H3X
      C33   H3Y
      C33   C34
      C34   H4X
      C34   H4Y
      C34   C35
      C35   H5X
      C35   H5Y
      C35   C36
      C36   H6X
      C36   H6Y
      C36   C37
      C37   H7X
      C37   H7Y
      C37   C38
      C38   H8X
      C38   H8Y
      C38   C39
      C39   H9X
      C39   H9Y
      C39  C310
     C310  H10X
     C310  H10Y
     C310  C311
     C311  H11X
     C311  H11Y
     C311  C312
     C312  H12X
     C312  H12Y
     C312  C313
     C313  H13X
     C313  H13Y
     C313  C314
     C314  H14X
     C314  H14Y
     C314  C315
     C315  H15X
     C315  H15Y
     C315  C316
     C316  H16X
     C316  H16Y
     C316  H16Z
  [ impropers ]
      C21   O21   C22   O22
      C31   O31   C32   O32
      C13   C12  O13B  O13A

[ DSPA ]
; 2,3-distearoyl--D-glycero-1-Phosphatidic acid
  [ atoms ]
        P       PL  1.5000   1
      O13      O2L -0.8200   1
      O14      O2L -0.8200   1
      O12      OHL -0.6800   1
      H12      HOL  0.3400   1
      O11     OSLP -0.6200   1
       C1     CTL2 -0.0800   1
       HA     HAL2  0.0900   1
       HB     HAL2  0.0900   1
       C2     CTL1  0.1700   2
       HS     HAL1  0.0900   2
      O21      OSL -0.4900   2
      C21       CL  0.9000   2
      O22      OBL -0.6300   2
      C22     CTL2 -0.2200   2
      H2R     HAL2  0.0900   2
      H2S     HAL2  0.0900   2
       C3     CTL2  0.0800   3
       HX     HAL2  0.0900   3
       HY     HAL2  0.0900   3
      O31      OSL -0.4900   3
      C31       CL  0.9000   3
      O32      OBL -0.6300   3
      C32     CTL2 -0.2200   3
      H2X     HAL2  0.0900   3
      H2Y     HAL2  0.0900   3
      C23     CTL2 -0.1800   4
      H3R     HAL2  0.0900   4
      H3S     HAL2  0.0900   4
      C24     CTL2 -0.1800   5
      H4R     HAL2  0.0900   5
      H4S     HAL2  0.0900   5
      C25     CTL2 -0.1800   6
      H5R     HAL2  0.0900   6
      H5S     HAL2  0.0900   6
      C26     CTL2 -0.1800   7
      H6R     HAL2  0.0900   7
      H6S     HAL2  0.0900   7
      C27     CTL2 -0.1800   8
      H7R     HAL2  0.0900   8
      H7S     HAL2  0.0900   8
      C28     CTL2 -0.1800   9
      H8R     HAL2  0.0900   9
      H8S     HAL2  0.0900   9
      C29     CTL2 -0.1800  10
      H9R     HAL2  0.0900  10
      H9S     HAL2  0.0900  10
     C210     CTL2 -0.1800  11
     H10R     HAL2  0.0900  11
     H10S     HAL2  0.0900  11
     C211     CTL2 -0.1800  12
     H11R     HAL2  0.0900  12
     H11S     HAL2  0.0900  12
     C212     CTL2 -0.1800  13
     H12R     HAL2  0.0900  13
     H12S     HAL2  0.0900  13
     C213     CTL2 -0.1800  14
     H13R     HAL2  0.0900  14
     H13S     HAL2  0.0900  14
     C214     CTL2 -0.1800  15
     H14R     HAL2  0.0900  15
     H14S     HAL2  0.0900  15
     C215     CTL2 -0.1800  16
     H15R     HAL2  0.0900  16
     H15S     HAL2  0.0900  16
     C216     CTL2 -0.1800  17
     H16R     HAL2  0.0900  17
     H16S     HAL2  0.0900  17
     C217     CTL2 -0.1800  18
     H17R     HAL2  0.0900  18
     H17S     HAL2  0.0900  18
     C218     CTL3 -0.2700  19
     H18R     HAL3  0.0900  19
     H18S     HAL3  0.0900  19
     H18T     HAL3  0.0900  19
      C33     CTL2 -0.1800  20
      H3X     HAL2  0.0900  20
      H3Y     HAL2  0.0900  20
      C34     CTL2 -0.1800  21
      H4X     HAL2  0.0900  21
      H4Y     HAL2  0.0900  21
      C35     CTL2 -0.1800  22
      H5X     HAL2  0.0900  22
      H5Y     HAL2  0.0900  22
      C36     CTL2 -0.1800  23
      H6X     HAL2  0.0900  23
      H6Y     HAL2  0.0900  23
      C37     CTL2 -0.1800  24
      H7X     HAL2  0.0900  24
      H7Y     HAL2  0.0900  24
      C38     CTL2 -0.1800  25
      H8X     HAL2  0.0900  25
      H8Y     HAL2  0.0900  25
      C39     CTL2 -0.1800  26
      H9X     HAL2  0.0900  26
      H9Y     HAL2  0.0900  26
     C310     CTL2 -0.1800  27
     H10X     HAL2  0.0900  27
     H10Y     HAL2  0.0900  27
     C311     CTL2 -0.1800  28
     H11X     HAL2  0.0900  28
     H11Y     HAL2  0.0900  28
     C312     CTL2 -0.1800  29
     H12X     HAL2  0.0900  29
     H12Y     HAL2  0.0900  29
     C313     CTL2 -0.1800  30
     H13X     HAL2  0.0900  30
     H13Y     HAL2  0.0900  30
     C314     CTL2 -0.1800  31
     H14X     HAL2  0.0900  31
     H14Y     HAL2  0.0900  31
     C315     CTL2 -0.1800  32
     H15X     HAL2  0.0900  32
     H15Y     HAL2  0.0900  32
     C316     CTL2 -0.1800  33
     H16X     HAL2  0.0900  33
     H16Y     HAL2  0.0900  33
     C317     CTL2 -0.1800  34
     H17X     HAL2  0.0900  34
     H17Y     HAL2  0.0900  34
     C318     CTL3 -0.2700  35
     H18X     HAL3  0.0900  35
     H18Y     HAL3  0.0900  35
     H18Z     HAL3  0.0900  35
  [ bonds ]
      O12     P
        P   O11
        P   O13
        P   O14
      O12   H12
      O11    C1
       C1    HA
       C1    HB
       C1    C2
       C2    HS
       C2    C3
       C2   O21
       C3    HX
       C3    HY
       C3   O31
      O21   C21
      C21   C22
      C21   O22
      C22   H2R
      C22   H2S
      C22   C23
      C23   H3R
      C23   H3S
      C23   C24
      C24   H4R
      C24   H4S
      C24   C25
      C25   H5R
      C25   H5S
      C25   C26
      C26   H6R
      C26   H6S
      C26   C27
      C27   H7R
      C27   H7S
      C27   C28
      C28   H8R
      C28   H8S
      C28   C29
      C29   H9R
      C29   H9S
      C29  C210
     C210  H10R
     C210  H10S
     C210  C211
     C211  H11R
     C211  H11S
     C211  C212
     C212  H12R
     C212  H12S
     C212  C213
     C213  H13R
     C213  H13S
     C213  C214
     C214  H14R
     C214  H14S
     C214  C215
     C215  H15R
     C215  H15S
     C215  C216
     C216  H16R
     C216  H16S
     C216  C217
     C217  H17R
     C217  H17S
     C217  C218
     C218  H18R
     C218  H18S
     C218  H18T
      O31   C31
      C31   C32
      C31   O32
      C32   H2X
      C32   H2Y
      C32   C33
      C33   H3X
      C33   H3Y
      C33   C34
      C34   H4X
      C34   H4Y
      C34   C35
      C35   H5X
      C35   H5Y
      C35   C36
      C36   H6X
      C36   H6Y
      C36   C37
      C37   H7X
      C37   H7Y
      C37   C38
      C38   H8X
      C38   H8Y
      C38   C39
      C39   H9X
      C39   H9Y
      C39  C310
     C310  H10X
     C310  H10Y
     C310  C311
     C311  H11X
     C311  H11Y
     C311  C312
     C312  H12X
     C312  H12Y
     C312  C313
     C313  H13X
     C313  H13Y
     C313  C314
     C314  H14X
     C314  H14Y
     C314  C315
     C315  H15X
     C315  H15Y
     C315  C316
     C316  H16X
     C316  H16Y
     C316  C317
     C317  H17X
     C317  H17Y
     C317  C318
     C318  H18X
     C318  H18Y
     C318  H18Z
  [ impropers ]
      C21   O21   C22   O22
      C31   O31   C32   O32

[ DSPC ]
; 2,3 distearoyl-D-glycero-1-Phosphatidylcholine
  [ atoms ]
        N      NTL -0.6000   1
      C13     CTL5 -0.3500   1
     H13A       HL  0.2500   1
     H13B       HL  0.2500   1
     H13C       HL  0.2500   1
      C14     CTL5 -0.3500   1
     H14A       HL  0.2500   1
     H14B       HL  0.2500   1
     H14C       HL  0.2500   1
      C15     CTL5 -0.3500   1
     H15A       HL  0.2500   1
     H15B       HL  0.2500   1
     H15C       HL  0.2500   1
      C12     CTL2 -0.1000   1
     H12A       HL  0.2500   1
     H12B       HL  0.2500   1
      C11     CTL2 -0.0800   2
     H11A     HAL2  0.0900   2
     H11B     HAL2  0.0900   2
        P       PL  1.5000   2
      O13      O2L -0.7800   2
      O14      O2L -0.7800   2
      O11     OSLP -0.5700   2
      O12     OSLP -0.5700   2
       C1     CTL2 -0.0800   2
       HA     HAL2  0.0900   2
       HB     HAL2  0.0900   2
       C2     CTL1  0.1700   3
       HS     HAL1  0.0900   3
      O21      OSL -0.4900   3
      C21       CL  0.9000   3
      O22      OBL -0.6300   3
      C22     CTL2 -0.2200   3
      H2R     HAL2  0.0900   3
      H2S     HAL2  0.0900   3
       C3     CTL2  0.0800   4
       HX     HAL2  0.0900   4
       HY     HAL2  0.0900   4
      O31      OSL -0.4900   4
      C31       CL  0.9000   4
      O32      OBL -0.6300   4
      C32     CTL2 -0.2200   4
      H2X     HAL2  0.0900   4
      H2Y     HAL2  0.0900   4
      C23     CTL2 -0.1800   5
      H3R     HAL2  0.0900   5
      H3S     HAL2  0.0900   5
      C24     CTL2 -0.1800   6
      H4R     HAL2  0.0900   6
      H4S     HAL2  0.0900   6
      C25     CTL2 -0.1800   7
      H5R     HAL2  0.0900   7
      H5S     HAL2  0.0900   7
      C26     CTL2 -0.1800   8
      H6R     HAL2  0.0900   8
      H6S     HAL2  0.0900   8
      C27     CTL2 -0.1800   9
      H7R     HAL2  0.0900   9
      H7S     HAL2  0.0900   9
      C28     CTL2 -0.1800  10
      H8R     HAL2  0.0900  10
      H8S     HAL2  0.0900  10
      C29     CTL2 -0.1800  11
      H9R     HAL2  0.0900  11
      H9S     HAL2  0.0900  11
     C210     CTL2 -0.1800  12
     H10R     HAL2  0.0900  12
     H10S     HAL2  0.0900  12
     C211     CTL2 -0.1800  13
     H11R     HAL2  0.0900  13
     H11S     HAL2  0.0900  13
     C212     CTL2 -0.1800  14
     H12R     HAL2  0.0900  14
     H12S     HAL2  0.0900  14
     C213     CTL2 -0.1800  15
     H13R     HAL2  0.0900  15
     H13S     HAL2  0.0900  15
     C214     CTL2 -0.1800  16
     H14R     HAL2  0.0900  16
     H14S     HAL2  0.0900  16
     C215     CTL2 -0.1800  17
     H15R     HAL2  0.0900  17
     H15S     HAL2  0.0900  17
     C216     CTL2 -0.1800  18
     H16R     HAL2  0.0900  18
     H16S     HAL2  0.0900  18
     C217     CTL2 -0.1800  19
     H17R     HAL2  0.0900  19
     H17S     HAL2  0.0900  19
     C218     CTL3 -0.2700  20
     H18R     HAL3  0.0900  20
     H18S     HAL3  0.0900  20
     H18T     HAL3  0.0900  20
      C33     CTL2 -0.1800  21
      H3X     HAL2  0.0900  21
      H3Y     HAL2  0.0900  21
      C34     CTL2 -0.1800  22
      H4X     HAL2  0.0900  22
      H4Y     HAL2  0.0900  22
      C35     CTL2 -0.1800  23
      H5X     HAL2  0.0900  23
      H5Y     HAL2  0.0900  23
      C36     CTL2 -0.1800  24
      H6X     HAL2  0.0900  24
      H6Y     HAL2  0.0900  24
      C37     CTL2 -0.1800  25
      H7X     HAL2  0.0900  25
      H7Y     HAL2  0.0900  25
      C38     CTL2 -0.1800  26
      H8X     HAL2  0.0900  26
      H8Y     HAL2  0.0900  26
      C39     CTL2 -0.1800  27
      H9X     HAL2  0.0900  27
      H9Y     HAL2  0.0900  27
     C310     CTL2 -0.1800  28
     H10X     HAL2  0.0900  28
     H10Y     HAL2  0.0900  28
     C311     CTL2 -0.1800  29
     H11X     HAL2  0.0900  29
     H11Y     HAL2  0.0900  29
     C312     CTL2 -0.1800  30
     H12X     HAL2  0.0900  30
     H12Y     HAL2  0.0900  30
     C313     CTL2 -0.1800  31
     H13X     HAL2  0.0900  31
     H13Y     HAL2  0.0900  31
     C314     CTL2 -0.1800  32
     H14X     HAL2  0.0900  32
     H14Y     HAL2  0.0900  32
     C315     CTL2 -0.1800  33
     H15X     HAL2  0.0900  33
     H15Y     HAL2  0.0900  33
     C316     CTL2 -0.1800  34
     H16X     HAL2  0.0900  34
     H16Y     HAL2  0.0900  34
     C317     CTL2 -0.1800  35
     H17X     HAL2  0.0900  35
     H17Y     HAL2  0.0900  35
     C318     CTL3 -0.2700  36
     H18X     HAL3  0.0900  36
     H18Y     HAL3  0.0900  36
     H18Z     HAL3  0.0900  36
  [ bonds ]
        N   C13
        N   C14
        N   C15
      C13  H13A
      C13  H13B
      C13  H13C
      C14  H14A
      C14  H14B
      C14  H14C
      C15  H15A
      C15  H15B
      C15  H15C
        N   C12
      C12  H12A
      C12  H12B
      C12   C11
      C11  H11A
      C11  H11B
      C11   O12
      O12     P
        P   O11
        P   O13
        P   O14
       C1    HA
       C1    HB
       C1    C2
       C1   O11
       C2    HS
       C2    C3
       C2   O21
       C3    HX
       C3    HY
       C3   O31
      O21   C21
      C21   C22
      C21   O22
      C22   H2R
      C22   H2S
      C22   C23
      C23   H3R
      C23   H3S
      C23   C24
      C24   H4R
      C24   H4S
      C24   C25
      C25   H5R
      C25   H5S
      C25   C26
      C26   H6R
      C26   H6S
      C26   C27
      C27   H7R
      C27   H7S
      C27   C28
      C28   H8R
      C28   H8S
      C28   C29
      C29   H9R
      C29   H9S
      C29  C210
     C210  H10R
     C210  H10S
     C210  C211
     C211  H11R
     C211  H11S
     C211  C212
     C212  H12R
     C212  H12S
     C212  C213
     C213  H13R
     C213  H13S
     C213  C214
     C214  H14R
     C214  H14S
     C214  C215
     C215  H15R
     C215  H15S
     C215  C216
     C216  H16R
     C216  H16S
     C216  C217
     C217  H17R
     C217  H17S
     C217  C218
     C218  H18R
     C218  H18S
     C218  H18T
      O31   C31
      C31   C32
      C31   O32
      C32   H2X
      C32   H2Y
      C32   C33
      C33   H3X
      C33   H3Y
      C33   C34
      C34   H4X
      C34   H4Y
      C34   C35
      C35   H5X
      C35   H5Y
      C35   C36
      C36   H6X
      C36   H6Y
      C36   C37
      C37   H7X
      C37   H7Y
      C37   C38
      C38   H8X
      C38   H8Y
      C38   C39
      C39   H9X
      C39   H9Y
      C39  C310
     C310  H10X
     C310  H10Y
     C310  C311
     C311  H11X
     C311  H11Y
     C311  C312
     C312  H12X
     C312  H12Y
     C312  C313
     C313  H13X
     C313  H13Y
     C313  C314
     C314  H14X
     C314  H14Y
     C314  C315
     C315  H15X
     C315  H15Y
     C315  C316
     C316  H16X
     C316  H16Y
     C316  C317
     C317  H17X
     C317  H17Y
     C317  C318
     C318  H18X
     C318  H18Y
     C318  H18Z
  [ impropers ]
      C21   O21   C22   O22
      C31   O31   C32   O32

[ DSPE ]
; 2,3-distearoyl-D-glycero-1-Phosphatidylethanolamine
  [ atoms ]
        N     NH3L -0.3000   1
      HN1      HCL  0.3300   1
      HN2      HCL  0.3300   1
      HN3      HCL  0.3300   1
      C12     CTL2  0.1300   1
     H12A     HAL2  0.0900   1
     H12B     HAL2  0.0900   1
      C11     CTL2 -0.0800   2
     H11A     HAL2  0.0900   2
     H11B     HAL2  0.0900   2
        P       PL  1.5000   2
      O13      O2L -0.7800   2
      O14      O2L -0.7800   2
      O11     OSLP -0.5700   2
      O12     OSLP -0.5700   2
       C1     CTL2 -0.0800   2
       HA     HAL2  0.0900   2
       HB     HAL2  0.0900   2
       C2     CTL1  0.1700   3
       HS     HAL1  0.0900   3
      O21      OSL -0.4900   3
      C21       CL  0.9000   3
      O22      OBL -0.6300   3
      C22     CTL2 -0.2200   3
      H2R     HAL2  0.0900   3
      H2S     HAL2  0.0900   3
       C3     CTL2  0.0800   4
       HX     HAL2  0.0900   4
       HY     HAL2  0.0900   4
      O31      OSL -0.4900   4
      C31       CL  0.9000   4
      O32      OBL -0.6300   4
      C32     CTL2 -0.2200   4
      H2X     HAL2  0.0900   4
      H2Y     HAL2  0.0900   4
      C23     CTL2 -0.1800   5
      H3R     HAL2  0.0900   5
      H3S     HAL2  0.0900   5
      C24     CTL2 -0.1800   6
      H4R     HAL2  0.0900   6
      H4S     HAL2  0.0900   6
      C25     CTL2 -0.1800   7
      H5R     HAL2  0.0900   7
      H5S     HAL2  0.0900   7
      C26     CTL2 -0.1800   8
      H6R     HAL2  0.0900   8
      H6S     HAL2  0.0900   8
      C27     CTL2 -0.1800   9
      H7R     HAL2  0.0900   9
      H7S     HAL2  0.0900   9
      C28     CTL2 -0.1800  10
      H8R     HAL2  0.0900  10
      H8S     HAL2  0.0900  10
      C29     CTL2 -0.1800  11
      H9R     HAL2  0.0900  11
      H9S     HAL2  0.0900  11
     C210     CTL2 -0.1800  12
     H10R     HAL2  0.0900  12
     H10S     HAL2  0.0900  12
     C211     CTL2 -0.1800  13
     H11R     HAL2  0.0900  13
     H11S     HAL2  0.0900  13
     C212     CTL2 -0.1800  14
     H12R     HAL2  0.0900  14
     H12S     HAL2  0.0900  14
     C213     CTL2 -0.1800  15
     H13R     HAL2  0.0900  15
     H13S     HAL2  0.0900  15
     C214     CTL2 -0.1800  16
     H14R     HAL2  0.0900  16
     H14S     HAL2  0.0900  16
     C215     CTL2 -0.1800  17
     H15R     HAL2  0.0900  17
     H15S     HAL2  0.0900  17
     C216     CTL2 -0.1800  18
     H16R     HAL2  0.0900  18
     H16S     HAL2  0.0900  18
     C217     CTL2 -0.1800  19
     H17R     HAL2  0.0900  19
     H17S     HAL2  0.0900  19
     C218     CTL3 -0.2700  20
     H18R     HAL3  0.0900  20
     H18S     HAL3  0.0900  20
     H18T     HAL3  0.0900  20
      C33     CTL2 -0.1800  21
      H3X     HAL2  0.0900  21
      H3Y     HAL2  0.0900  21
      C34     CTL2 -0.1800  22
      H4X     HAL2  0.0900  22
      H4Y     HAL2  0.0900  22
      C35     CTL2 -0.1800  23
      H5X     HAL2  0.0900  23
      H5Y     HAL2  0.0900  23
      C36     CTL2 -0.1800  24
      H6X     HAL2  0.0900  24
      H6Y     HAL2  0.0900  24
      C37     CTL2 -0.1800  25
      H7X     HAL2  0.0900  25
      H7Y     HAL2  0.0900  25
      C38     CTL2 -0.1800  26
      H8X     HAL2  0.0900  26
      H8Y     HAL2  0.0900  26
      C39     CTL2 -0.1800  27
      H9X     HAL2  0.0900  27
      H9Y     HAL2  0.0900  27
     C310     CTL2 -0.1800  28
     H10X     HAL2  0.0900  28
     H10Y     HAL2  0.0900  28
     C311     CTL2 -0.1800  29
     H11X     HAL2  0.0900  29
     H11Y     HAL2  0.0900  29
     C312     CTL2 -0.1800  30
     H12X     HAL2  0.0900  30
     H12Y     HAL2  0.0900  30
     C313     CTL2 -0.1800  31
     H13X     HAL2  0.0900  31
     H13Y     HAL2  0.0900  31
     C314     CTL2 -0.1800  32
     H14X     HAL2  0.0900  32
     H14Y     HAL2  0.0900  32
     C315     CTL2 -0.1800  33
     H15X     HAL2  0.0900  33
     H15Y     HAL2  0.0900  33
     C316     CTL2 -0.1800  34
     H16X     HAL2  0.0900  34
     H16Y     HAL2  0.0900  34
     C317     CTL2 -0.1800  35
     H17X     HAL2  0.0900  35
     H17Y     HAL2  0.0900  35
     C318     CTL3 -0.2700  36
     H18X     HAL3  0.0900  36
     H18Y     HAL3  0.0900  36
     H18Z     HAL3  0.0900  36
  [ bonds ]
        N   HN1
        N   HN2
        N   HN3
        N   C12
      C12  H12A
      C12  H12B
      C12   C11
      C11  H11A
      C11  H11B
      C11   O12
      O12     P
        P   O11
        P   O13
        P   O14
       C1    HA
       C1    HB
       C1    C2
       C1   O11
       C2    HS
       C2    C3
       C2   O21
       C3    HX
       C3    HY
       C3   O31
      O21   C21
      C21   C22
      C21   O22
      C22   H2R
      C22   H2S
      C22   C23
      C23   H3R
      C23   H3S
      C23   C24
      C24   H4R
      C24   H4S
      C24   C25
      C25   H5R
      C25   H5S
      C25   C26
      C26   H6R
      C26   H6S
      C26   C27
      C27   H7R
      C27   H7S
      C27   C28
      C28   H8R
      C28   H8S
      C28   C29
      C29   H9R
      C29   H9S
      C29  C210
     C210  H10R
     C210  H10S
     C210  C211
     C211  H11R
     C211  H11S
     C211  C212
     C212  H12R
     C212  H12S
     C212  C213
     C213  H13R
     C213  H13S
     C213  C214
     C214  H14R
     C214  H14S
     C214  C215
     C215  H15R
     C215  H15S
     C215  C216
     C216  H16R
     C216  H16S
     C216  C217
     C217  H17R
     C217  H17S
     C217  C218
     C218  H18R
     C218  H18S
     C218  H18T
      O31   C31
      C31   C32
      C31   O32
      C32   H2X
      C32   H2Y
      C32   C33
      C33   H3X
      C33   H3Y
      C33   C34
      C34   H4X
      C34   H4Y
      C34   C35
      C35   H5X
      C35   H5Y
      C35   C36
      C36   H6X
      C36   H6Y
      C36   C37
      C37   H7X
      C37   H7Y
      C37   C38
      C38   H8X
      C38   H8Y
      C38   C39
      C39   H9X
      C39   H9Y
      C39  C310
     C310  H10X
     C310  H10Y
     C310  C311
     C311  H11X
     C311  H11Y
     C311  C312
     C312  H12X
     C312  H12Y
     C312  C313
     C313  H13X
     C313  H13Y
     C313  C314
     C314  H14X
     C314  H14Y
     C314  C315
     C315  H15X
     C315  H15Y
     C315  C316
     C316  H16X
     C316  H16Y
     C316  C317
     C317  H17X
     C317  H17Y
     C317  C318
     C318  H18X
     C318  H18Y
     C318  H18Z
  [ impropers ]
      C21   O21   C22   O22
      C31   O31   C32   O32

[ DSPG ]
; 2,3-distearoyl-D-glycero-1-Phosphatidylglycerol
  [ atoms ]
      C13     CTL2  0.0500   1
     H13A     HAL2  0.0900   1
     H13B     HAL2  0.0900   1
      OC3      OHL -0.6500   1
      HO3      HOL  0.4200   1
      C12     CTL1  0.1400   2
     H12A     HAL1  0.0900   2
      OC2      OHL -0.6500   2
      HO2      HOL  0.4200   2
      C11     CTL2 -0.0800   3
     H11A     HAL2  0.0900   3
     H11B     HAL2  0.0900   3
        P       PL  1.5000   3
      O13      O2L -0.7800   3
      O14      O2L -0.7800   3
      O12     OSLP -0.5700   3
      O11     OSLP -0.5700   3
       C1     CTL2 -0.0800   3
       HA     HAL2  0.0900   3
       HB     HAL2  0.0900   3
       C2     CTL1  0.1700   4
       HS     HAL1  0.0900   4
      O21      OSL -0.4900   4
      C21       CL  0.9000   4
      O22      OBL -0.6300   4
      C22     CTL2 -0.2200   4
      H2R     HAL2  0.0900   4
      H2S     HAL2  0.0900   4
       C3     CTL2  0.0800   5
       HX     HAL2  0.0900   5
       HY     HAL2  0.0900   5
      O31      OSL -0.4900   5
      C31       CL  0.9000   5
      O32      OBL -0.6300   5
      C32     CTL2 -0.2200   5
      H2X     HAL2  0.0900   5
      H2Y     HAL2  0.0900   5
      C23     CTL2 -0.1800   6
      H3R     HAL2  0.0900   6
      H3S     HAL2  0.0900   6
      C24     CTL2 -0.1800   7
      H4R     HAL2  0.0900   7
      H4S     HAL2  0.0900   7
      C25     CTL2 -0.1800   8
      H5R     HAL2  0.0900   8
      H5S     HAL2  0.0900   8
      C26     CTL2 -0.1800   9
      H6R     HAL2  0.0900   9
      H6S     HAL2  0.0900   9
      C27     CTL2 -0.1800  10
      H7R     HAL2  0.0900  10
      H7S     HAL2  0.0900  10
      C28     CTL2 -0.1800  11
      H8R     HAL2  0.0900  11
      H8S     HAL2  0.0900  11
      C29     CTL2 -0.1800  12
      H9R     HAL2  0.0900  12
      H9S     HAL2  0.0900  12
     C210     CTL2 -0.1800  13
     H10R     HAL2  0.0900  13
     H10S     HAL2  0.0900  13
     C211     CTL2 -0.1800  14
     H11R     HAL2  0.0900  14
     H11S     HAL2  0.0900  14
     C212     CTL2 -0.1800  15
     H12R     HAL2  0.0900  15
     H12S     HAL2  0.0900  15
     C213     CTL2 -0.1800  16
     H13R     HAL2  0.0900  16
     H13S     HAL2  0.0900  16
     C214     CTL2 -0.1800  17
     H14R     HAL2  0.0900  17
     H14S     HAL2  0.0900  17
     C215     CTL2 -0.1800  18
     H15R     HAL2  0.0900  18
     H15S     HAL2  0.0900  18
     C216     CTL2 -0.1800  19
     H16R     HAL2  0.0900  19
     H16S     HAL2  0.0900  19
     C217     CTL2 -0.1800  20
     H17R     HAL2  0.0900  20
     H17S     HAL2  0.0900  20
     C218     CTL3 -0.2700  21
     H18R     HAL3  0.0900  21
     H18S     HAL3  0.0900  21
     H18T     HAL3  0.0900  21
      C33     CTL2 -0.1800  22
      H3X     HAL2  0.0900  22
      H3Y     HAL2  0.0900  22
      C34     CTL2 -0.1800  23
      H4X     HAL2  0.0900  23
      H4Y     HAL2  0.0900  23
      C35     CTL2 -0.1800  24
      H5X     HAL2  0.0900  24
      H5Y     HAL2  0.0900  24
      C36     CTL2 -0.1800  25
      H6X     HAL2  0.0900  25
      H6Y     HAL2  0.0900  25
      C37     CTL2 -0.1800  26
      H7X     HAL2  0.0900  26
      H7Y     HAL2  0.0900  26
      C38     CTL2 -0.1800  27
      H8X     HAL2  0.0900  27
      H8Y     HAL2  0.0900  27
      C39     CTL2 -0.1800  28
      H9X     HAL2  0.0900  28
      H9Y     HAL2  0.0900  28
     C310     CTL2 -0.1800  29
     H10X     HAL2  0.0900  29
     H10Y     HAL2  0.0900  29
     C311     CTL2 -0.1800  30
     H11X     HAL2  0.0900  30
     H11Y     HAL2  0.0900  30
     C312     CTL2 -0.1800  31
     H12X     HAL2  0.0900  31
     H12Y     HAL2  0.0900  31
     C313     CTL2 -0.1800  32
     H13X     HAL2  0.0900  32
     H13Y     HAL2  0.0900  32
     C314     CTL2 -0.1800  33
     H14X     HAL2  0.0900  33
     H14Y     HAL2  0.0900  33
     C315     CTL2 -0.1800  34
     H15X     HAL2  0.0900  34
     H15Y     HAL2  0.0900  34
     C316     CTL2 -0.1800  35
     H16X     HAL2  0.0900  35
     H16Y     HAL2  0.0900  35
     C317     CTL2 -0.1800  36
     H17X     HAL2  0.0900  36
     H17Y     HAL2  0.0900  36
     C318     CTL3 -0.2700  37
     H18X     HAL3  0.0900  37
     H18Y     HAL3  0.0900  37
     H18Z     HAL3  0.0900  37
  [ bonds ]
      HO3   OC3
      OC3   C13
      C13  H13A
      C13  H13B
      C13   C12
      HO2   OC2
      OC2   C12
      C12  H12A
      C12   C11
      C11  H11A
      C11  H11B
      C11   O12
      O11    C1
      O12     P
        P   O11
        P   O13
        P   O14
       C1    HA
       C1    HB
       C1    C2
       C2    HS
       C2    C3
       C2   O21
       C3    HX
       C3    HY
       C3   O31
      O21   C21
      C21   C22
      C21   O22
      C22   H2R
      C22   H2S
      C22   C23
      C23   H3R
      C23   H3S
      C23   C24
      C24   H4R
      C24   H4S
      C24   C25
      C25   H5R
      C25   H5S
      C25   C26
      C26   H6R
      C26   H6S
      C26   C27
      C27   H7R
      C27   H7S
      C27   C28
      C28   H8R
      C28   H8S
      C28   C29
      C29   H9R
      C29   H9S
      C29  C210
     C210  H10R
     C210  H10S
     C210  C211
     C211  H11R
     C211  H11S
     C211  C212
     C212  H12R
     C212  H12S
     C212  C213
     C213  H13R
     C213  H13S
     C213  C214
     C214  H14R
     C214  H14S
     C214  C215
     C215  H15R
     C215  H15S
     C215  C216
     C216  H16R
     C216  H16S
     C216  C217
     C217  H17R
     C217  H17S
     C217  C218
     C218  H18R
     C218  H18S
     C218  H18T
      O31   C31
      C31   C32
      C31   O32
      C32   H2X
      C32   H2Y
      C32   C33
      C33   H3X
      C33   H3Y
      C33   C34
      C34   H4X
      C34   H4Y
      C34   C35
      C35   H5X
      C35   H5Y
      C35   C36
      C36   H6X
      C36   H6Y
      C36   C37
      C37   H7X
      C37   H7Y
      C37   C38
      C38   H8X
      C38   H8Y
      C38   C39
      C39   H9X
      C39   H9Y
      C39  C310
     C310  H10X
     C310  H10Y
     C310  C311
     C311  H11X
     C311  H11Y
     C311  C312
     C312  H12X
     C312  H12Y
     C312  C313
     C313  H13X
     C313  H13Y
     C313  C314
     C314  H14X
     C314  H14Y
     C314  C315
     C315  H15X
     C315  H15Y
     C315  C316
     C316  H16X
     C316  H16Y
     C316  C317
     C317  H17X
     C317  H17Y
     C317  C318
     C318  H18X
     C318  H18Y
     C318  H18Z
  [ impropers ]
      C21   O21   C22   O22
      C31   O31   C32   O32

[ DSPS ]
; 2,3-distearoyl-D-glycero-1-Phosphatidylserine
  [ atoms ]
        N     NH3L -0.3000   1
      HN1      HCL  0.3300   1
      HN2      HCL  0.3300   1
      HN3      HCL  0.3300   1
      C12     CTL1  0.2100   1
     H12A      HBL  0.1000   1
      C13      CCL  0.3400   2
     O13A      OCL -0.6700   2
     O13B      OCL -0.6700   2
      C11     CTL2 -0.0800   3
     H11A     HAL2  0.0900   3
     H11B     HAL2  0.0900   3
        P       PL  1.5000   3
      O13      O2L -0.7800   3
      O14      O2L -0.7800   3
      O12     OSLP -0.5700   3
      O11     OSLP -0.5700   3
       C1     CTL2 -0.0800   3
       HA     HAL2  0.0900   3
       HB     HAL2  0.0900   3
       C2     CTL1  0.1700   4
       HS     HAL1  0.0900   4
      O21      OSL -0.4900   4
      C21       CL  0.9000   4
      O22      OBL -0.6300   4
      C22     CTL2 -0.2200   4
      H2R     HAL2  0.0900   4
      H2S     HAL2  0.0900   4
       C3     CTL2  0.0800   5
       HX     HAL2  0.0900   5
       HY     HAL2  0.0900   5
      O31      OSL -0.4900   5
      C31       CL  0.9000   5
      O32      OBL -0.6300   5
      C32     CTL2 -0.2200   5
      H2X     HAL2  0.0900   5
      H2Y     HAL2  0.0900   5
      C23     CTL2 -0.1800   6
      H3R     HAL2  0.0900   6
      H3S     HAL2  0.0900   6
      C24     CTL2 -0.1800   7
      H4R     HAL2  0.0900   7
      H4S     HAL2  0.0900   7
      C25     CTL2 -0.1800   8
      H5R     HAL2  0.0900   8
      H5S     HAL2  0.0900   8
      C26     CTL2 -0.1800   9
      H6R     HAL2  0.0900   9
      H6S     HAL2  0.0900   9
      C27     CTL2 -0.1800  10
      H7R     HAL2  0.0900  10
      H7S     HAL2  0.0900  10
      C28     CTL2 -0.1800  11
      H8R     HAL2  0.0900  11
      H8S     HAL2  0.0900  11
      C29     CTL2 -0.1800  12
      H9R     HAL2  0.0900  12
      H9S     HAL2  0.0900  12
     C210     CTL2 -0.1800  13
     H10R     HAL2  0.0900  13
     H10S     HAL2  0.0900  13
     C211     CTL2 -0.1800  14
     H11R     HAL2  0.0900  14
     H11S     HAL2  0.0900  14
     C212     CTL2 -0.1800  15
     H12R     HAL2  0.0900  15
     H12S     HAL2  0.0900  15
     C213     CTL2 -0.1800  16
     H13R     HAL2  0.0900  16
     H13S     HAL2  0.0900  16
     C214     CTL2 -0.1800  17
     H14R     HAL2  0.0900  17
     H14S     HAL2  0.0900  17
     C215     CTL2 -0.1800  18
     H15R     HAL2  0.0900  18
     H15S     HAL2  0.0900  18
     C216     CTL2 -0.1800  19
     H16R     HAL2  0.0900  19
     H16S     HAL2  0.0900  19
     C217     CTL2 -0.1800  20
     H17R     HAL2  0.0900  20
     H17S     HAL2  0.0900  20
     C218     CTL3 -0.2700  21
     H18R     HAL3  0.0900  21
     H18S     HAL3  0.0900  21
     H18T     HAL3  0.0900  21
      C33     CTL2 -0.1800  22
      H3X     HAL2  0.0900  22
      H3Y     HAL2  0.0900  22
      C34     CTL2 -0.1800  23
      H4X     HAL2  0.0900  23
      H4Y     HAL2  0.0900  23
      C35     CTL2 -0.1800  24
      H5X     HAL2  0.0900  24
      H5Y     HAL2  0.0900  24
      C36     CTL2 -0.1800  25
      H6X     HAL2  0.0900  25
      H6Y     HAL2  0.0900  25
      C37     CTL2 -0.1800  26
      H7X     HAL2  0.0900  26
      H7Y     HAL2  0.0900  26
      C38     CTL2 -0.1800  27
      H8X     HAL2  0.0900  27
      H8Y     HAL2  0.0900  27
      C39     CTL2 -0.1800  28
      H9X     HAL2  0.0900  28
      H9Y     HAL2  0.0900  28
     C310     CTL2 -0.1800  29
     H10X     HAL2  0.0900  29
     H10Y     HAL2  0.0900  29
     C311     CTL2 -0.1800  30
     H11X     HAL2  0.0900  30
     H11Y     HAL2  0.0900  30
     C312     CTL2 -0.1800  31
     H12X     HAL2  0.0900  31
     H12Y     HAL2  0.0900  31
     C313     CTL2 -0.1800  32
     H13X     HAL2  0.0900  32
     H13Y     HAL2  0.0900  32
     C314     CTL2 -0.1800  33
     H14X     HAL2  0.0900  33
     H14Y     HAL2  0.0900  33
     C315     CTL2 -0.1800  34
     H15X     HAL2  0.0900  34
     H15Y     HAL2  0.0900  34
     C316     CTL2 -0.1800  35
     H16X     HAL2  0.0900  35
     H16Y     HAL2  0.0900  35
     C317     CTL2 -0.1800  36
     H17X     HAL2  0.0900  36
     H17Y     HAL2  0.0900  36
     C318     CTL3 -0.2700  37
     H18X     HAL3  0.0900  37
     H18Y     HAL3  0.0900  37
     H18Z     HAL3  0.0900  37
  [ bonds ]
        N   HN1
        N   HN2
        N   HN3
        N   C12
     O13B   C13
      C13   C12
      C13  O13A
      C12  H12A
      C12   C11
       C1   O11
      C11  H11A
      C11  H11B
      C11   O12
      O12     P
        P   O11
        P   O13
        P   O14
       C1    HA
       C1    HB
       C1    C2
       C2    HS
       C2    C3
       C2   O21
       C3    HX
       C3    HY
       C3   O31
      O21   C21
      C21   C22
      C21   O22
      C22   H2R
      C22   H2S
      C22   C23
      C23   H3R
      C23   H3S
      C23   C24
      C24   H4R
      C24   H4S
      C24   C25
      C25   H5R
      C25   H5S
      C25   C26
      C26   H6R
      C26   H6S
      C26   C27
      C27   H7R
      C27   H7S
      C27   C28
      C28   H8R
      C28   H8S
      C28   C29
      C29   H9R
      C29   H9S
      C29  C210
     C210  H10R
     C210  H10S
     C210  C211
     C211  H11R
     C211  H11S
     C211  C212
     C212  H12R
     C212  H12S
     C212  C213
     C213  H13R
     C213  H13S
     C213  C214
     C214  H14R
     C214  H14S
     C214  C215
     C215  H15R
     C215  H15S
     C215  C216
     C216  H16R
     C216  H16S
     C216  C217
     C217  H17R
     C217  H17S
     C217  C218
     C218  H18R
     C218  H18S
     C218  H18T
      O31   C31
      C31   C32
      C31   O32
      C32   H2X
      C32   H2Y
      C32   C33
      C33   H3X
      C33   H3Y
      C33   C34
      C34   H4X
      C34   H4Y
      C34   C35
      C35   H5X
      C35   H5Y
      C35   C36
      C36   H6X
      C36   H6Y
      C36   C37
      C37   H7X
      C37   H7Y
      C37   C38
      C38   H8X
      C38   H8Y
      C38   C39
      C39   H9X
      C39   H9Y
      C39  C310
     C310  H10X
     C310  H10Y
     C310  C311
     C311  H11X
     C311  H11Y
     C311  C312
     C312  H12X
     C312  H12Y
     C312  C313
     C313  H13X
     C313  H13Y
     C313  C314
     C314  H14X
     C314  H14Y
     C314  C315
     C315  H15X
     C315  H15Y
     C315  C316
     C316  H16X
     C316  H16Y
     C316  C317
     C317  H17X
     C317  H17Y
     C317  C318
     C318  H18X
     C318  H18Y
     C318  H18Z
  [ impropers ]
      C21   O21   C22   O22
      C31   O31   C32   O32
      C13   C12  O13B  O13A

[ LPPC ]
; deoxylysophosphatidylcholine
  [ atoms ]
        N      NTL -0.6000   1
      C13     CTL5 -0.3500   1
     H13A       HL  0.2500   1
     H13B       HL  0.2500   1
     H13C       HL  0.2500   1
      C14     CTL5 -0.3500   1
     H14A       HL  0.2500   1
     H14B       HL  0.2500   1
     H14C       HL  0.2500   1
      C15     CTL5 -0.3500   1
     H15A       HL  0.2500   1
     H15B       HL  0.2500   1
     H15C       HL  0.2500   1
      C12     CTL2 -0.1000   1
     H12A       HL  0.2500   1
     H12B       HL  0.2500   1
      C11     CTL2 -0.0800   2
     H11A     HAL2  0.0900   2
     H11B     HAL2  0.0900   2
        P       PL  1.5000   2
      O13      O2L -0.7800   2
      O14      O2L -0.7800   2
      O11     OSLP -0.5700   2
      O12     OSLP -0.5700   2
       C1     CTL2 -0.0800   2
       HA     HAL2  0.0900   2
       HB     HAL2  0.0900   2
       C2     CTL2 -0.1800   3
       HS     HAL2  0.0900   3
       HR     HAL2  0.0900   3
       C3     CTL2  0.0800   4
       HX     HAL2  0.0900   4
       HY     HAL2  0.0900   4
      O31      OSL -0.4900   4
      C31       CL  0.9000   4
      O32      OBL -0.6300   4
      C32     CTL2 -0.2200   4
      H2X     HAL2  0.0900   4
      H2Y     HAL2  0.0900   4
      C33     CTL2 -0.1800   5
      H3X     HAL2  0.0900   5
      H3Y     HAL2  0.0900   5
      C34     CTL2 -0.1800   6
      H4X     HAL2  0.0900   6
      H4Y     HAL2  0.0900   6
      C35     CTL2 -0.1800   7
      H5X     HAL2  0.0900   7
      H5Y     HAL2  0.0900   7
      C36     CTL2 -0.1800   8
      H6X     HAL2  0.0900   8
      H6Y     HAL2  0.0900   8
      C37     CTL2 -0.1800   9
      H7X     HAL2  0.0900   9
      H7Y     HAL2  0.0900   9
      C38     CTL2 -0.1800  10
      H8X     HAL2  0.0900  10
      H8Y     HAL2  0.0900  10
      C39     CTL2 -0.1800  11
      H9X     HAL2  0.0900  11
      H9Y     HAL2  0.0900  11
     C310     CTL2 -0.1800  12
     H10X     HAL2  0.0900  12
     H10Y     HAL2  0.0900  12
     C311     CTL2 -0.1800  13
     H11X     HAL2  0.0900  13
     H11Y     HAL2  0.0900  13
     C312     CTL3 -0.2700  14
     H12X     HAL3  0.0900  14
     H12Y     HAL3  0.0900  14
     H12Z     HAL3  0.0900  14
  [ bonds ]
        N   C13
        N   C14
        N   C15
      C13  H13A
      C13  H13B
      C13  H13C
      C14  H14A
      C14  H14B
      C14  H14C
      C15  H15A
      C15  H15B
      C15  H15C
        N   C12
      C12  H12A
      C12  H12B
      C12   C11
      C11  H11A
      C11  H11B
      C11   O12
      O12     P
        P   O11
        P   O13
        P   O14
       C1    HA
       C1    HB
       C1    C2
       C1   O11
       C2    HS
       C2    HR
       C2    C3
       C3    HX
       C3    HY
       C3   O31
      O31   C31
      C31   C32
      C31   O32
      C32   H2X
      C32   H2Y
      C32   C33
      C33   H3X
      C33   H3Y
      C33   C34
      C34   H4X
      C34   H4Y
      C34   C35
      C35   H5X
      C35   H5Y
      C35   C36
      C36   H6X
      C36   H6Y
      C36   C37
      C37   H7X
      C37   H7Y
      C37   C38
      C38   H8X
      C38   H8Y
      C38   C39
      C39   H9X
      C39   H9Y
      C39  C310
     C310  H10X
     C310  H10Y
     C310  C311
     C311  H11X
     C311  H11Y
     C311  C312
     C312  H12X
     C312  H12Y
     C312  H12Z
  [ impropers ]
      C31   O31   C32   O32

[ POPA ]
; 3-palmitoyl-2-oleoyl-D-glycero-1-Phosphatidic acid
  [ atoms ]
        P       PL  1.5000   1
      O13      O2L -0.8200   1
      O14      O2L -0.8200   1
      O12      OHL -0.6800   1
      H12      HOL  0.3400   1
      O11     OSLP -0.6200   1
       C1     CTL2 -0.0800   1
       HA     HAL2  0.0900   1
       HB     HAL2  0.0900   1
       C2     CTL1  0.1700   2
       HS     HAL1  0.0900   2
      O21      OSL -0.4900   2
      C21       CL  0.9000   2
      O22      OBL -0.6300   2
      C22     CTL2 -0.2200   2
      H2R     HAL2  0.0900   2
      H2S     HAL2  0.0900   2
       C3     CTL2  0.0800   3
       HX     HAL2  0.0900   3
       HY     HAL2  0.0900   3
      O31      OSL -0.4900   3
      C31       CL  0.9000   3
      O32      OBL -0.6300   3
      C32     CTL2 -0.2200   3
      H2X     HAL2  0.0900   3
      H2Y     HAL2  0.0900   3
      C23     CTL2 -0.1800   4
      H3R     HAL2  0.0900   4
      H3S     HAL2  0.0900   4
      C24     CTL2 -0.1800   5
      H4R     HAL2  0.0900   5
      H4S     HAL2  0.0900   5
      C25     CTL2 -0.1800   6
      H5R     HAL2  0.0900   6
      H5S     HAL2  0.0900   6
      C26     CTL2 -0.1800   7
      H6R     HAL2  0.0900   7
      H6S     HAL2  0.0900   7
      C27     CTL2 -0.1800   8
      H7R     HAL2  0.0900   8
      H7S     HAL2  0.0900   8
      C28     CTL2 -0.1800   9
      H8R     HAL2  0.0900   9
      H8S     HAL2  0.0900   9
      C29     CEL1 -0.1500  10
      H91     HEL1  0.1500  10
     C210     CEL1 -0.1500  11
     H101     HEL1  0.1500  11
     C211     CTL2 -0.1800  12
     H11R     HAL2  0.0900  12
     H11S     HAL2  0.0900  12
     C212     CTL2 -0.1800  13
     H12R     HAL2  0.0900  13
     H12S     HAL2  0.0900  13
     C213     CTL2 -0.1800  14
     H13R     HAL2  0.0900  14
     H13S     HAL2  0.0900  14
     C214     CTL2 -0.1800  15
     H14R     HAL2  0.0900  15
     H14S     HAL2  0.0900  15
     C215     CTL2 -0.1800  16
     H15R     HAL2  0.0900  16
     H15S     HAL2  0.0900  16
     C216     CTL2 -0.1800  17
     H16R     HAL2  0.0900  17
     H16S     HAL2  0.0900  17
     C217     CTL2 -0.1800  18
     H17R     HAL2  0.0900  18
     H17S     HAL2  0.0900  18
     C218     CTL3 -0.2700  19
     H18R     HAL3  0.0900  19
     H18S     HAL3  0.0900  19
     H18T     HAL3  0.0900  19
      C33     CTL2 -0.1800  20
      H3X     HAL2  0.0900  20
      H3Y     HAL2  0.0900  20
      C34     CTL2 -0.1800  21
      H4X     HAL2  0.0900  21
      H4Y     HAL2  0.0900  21
      C35     CTL2 -0.1800  22
      H5X     HAL2  0.0900  22
      H5Y     HAL2  0.0900  22
      C36     CTL2 -0.1800  23
      H6X     HAL2  0.0900  23
      H6Y     HAL2  0.0900  23
      C37     CTL2 -0.1800  24
      H7X     HAL2  0.0900  24
      H7Y     HAL2  0.0900  24
      C38     CTL2 -0.1800  25
      H8X     HAL2  0.0900  25
      H8Y     HAL2  0.0900  25
      C39     CTL2 -0.1800  26
      H9X     HAL2  0.0900  26
      H9Y     HAL2  0.0900  26
     C310     CTL2 -0.1800  27
     H10X     HAL2  0.0900  27
     H10Y     HAL2  0.0900  27
     C311     CTL2 -0.1800  28
     H11X     HAL2  0.0900  28
     H11Y     HAL2  0.0900  28
     C312     CTL2 -0.1800  29
     H12X     HAL2  0.0900  29
     H12Y     HAL2  0.0900  29
     C313     CTL2 -0.1800  30
     H13X     HAL2  0.0900  30
     H13Y     HAL2  0.0900  30
     C314     CTL2 -0.1800  31
     H14X     HAL2  0.0900  31
     H14Y     HAL2  0.0900  31
     C315     CTL2 -0.1800  32
     H15X     HAL2  0.0900  32
     H15Y     HAL2  0.0900  32
     C316     CTL3 -0.2700  33
     H16X     HAL3  0.0900  33
     H16Y     HAL3  0.0900  33
     H16Z     HAL3  0.0900  33
  [ bonds ]
      O12     P
        P   O11
        P   O13
        P   O14
      O12   H12
      O11    C1
       C1    HA
       C1    HB
       C1    C2
       C2    HS
       C2    C3
       C2   O21
       C3    HX
       C3    HY
       C3   O31
      O21   C21
      C21   C22
      C21   O22
      C22   H2R
      C22   H2S
      C22   C23
      C23   H3R
      C23   H3S
      C23   C24
      C24   H4R
      C24   H4S
      C24   C25
      C25   H5R
      C25   H5S
      C25   C26
      C26   H6R
      C26   H6S
      C26   C27
      C27   H7R
      C27   H7S
      C27   C28
      C28   H8R
      C28   H8S
      C28   C29
      C29   H91
      C29  C210
     C210  H101
     C210  C211
     C211  H11R
     C211  H11S
     C211  C212
     C212  H12R
     C212  H12S
     C212  C213
     C213  H13R
     C213  H13S
     C213  C214
     C214  H14R
     C214  H14S
     C214  C215
     C215  H15R
     C215  H15S
     C215  C216
     C216  H16R
     C216  H16S
     C216  C217
     C217  H17R
     C217  H17S
     C217  C218
     C218  H18R
     C218  H18S
     C218  H18T
      O31   C31
      C31   C32
      C31   O32
      C32   H2X
      C32   H2Y
      C32   C33
      C33   H3X
      C33   H3Y
      C33   C34
      C34   H4X
      C34   H4Y
      C34   C35
      C35   H5X
      C35   H5Y
      C35   C36
      C36   H6X
      C36   H6Y
      C36   C37
      C37   H7X
      C37   H7Y
      C37   C38
      C38   H8X
      C38   H8Y
      C38   C39
      C39   H9X
      C39   H9Y
      C39  C310
     C310  H10X
     C310  H10Y
     C310  C311
     C311  H11X
     C311  H11Y
     C311  C312
     C312  H12X
     C312  H12Y
     C312  C313
     C313  H13X
     C313  H13Y
     C313  C314
     C314  H14X
     C314  H14Y
     C314  C315
     C315  H15X
     C315  H15Y
     C315  C316
     C316  H16X
     C316  H16Y
     C316  H16Z
  [ impropers ]
      C21   O21   C22   O22
      C31   O31   C32   O32

[ POPC ]
; 3-palmitoyl-2-oleoyl-D-glycero-1-Phosphatidylcholine
  [ atoms ]
        N      NTL -0.6000   1
      C12     CTL2 -0.1000   1
     H12A       HL  0.2500   1
     H12B       HL  0.2500   1
      C13     CTL5 -0.3500   1
     H13A       HL  0.2500   1
     H13B       HL  0.2500   1
     H13C       HL  0.2500   1
      C14     CTL5 -0.3500   1
     H14A       HL  0.2500   1
     H14B       HL  0.2500   1
     H14C       HL  0.2500   1
      C15     CTL5 -0.3500   1
     H15A       HL  0.2500   1
     H15B       HL  0.2500   1
     H15C       HL  0.2500   1
      C11     CTL2 -0.0800   2
     H11A     HAL2  0.0900   2
     H11B     HAL2  0.0900   2
        P       PL  1.5000   2
      O13      O2L -0.7800   2
      O14      O2L -0.7800   2
      O12     OSLP -0.5700   2
      O11     OSLP -0.5700   2
       C1     CTL2 -0.0800   2
       HA     HAL2  0.0900   2
       HB     HAL2  0.0900   2
       C2     CTL1  0.1700   3
       HS     HAL1  0.0900   3
      O21      OSL -0.4900   3
      C21       CL  0.9000   3
      O22      OBL -0.6300   3
      C22     CTL2 -0.2200   3
      H2R     HAL2  0.0900   3
      H2S     HAL2  0.0900   3
       C3     CTL2  0.0800   4
       HX     HAL2  0.0900   4
       HY     HAL2  0.0900   4
      O31      OSL -0.4900   4
      C31       CL  0.9000   4
      O32      OBL -0.6300   4
      C32     CTL2 -0.2200   4
      H2X     HAL2  0.0900   4
      H2Y     HAL2  0.0900   4
      C23     CTL2 -0.1800   5
      H3R     HAL2  0.0900   5
      H3S     HAL2  0.0900   5
      C24     CTL2 -0.1800   6
      H4R     HAL2  0.0900   6
      H4S     HAL2  0.0900   6
      C25     CTL2 -0.1800   7
      H5R     HAL2  0.0900   7
      H5S     HAL2  0.0900   7
      C26     CTL2 -0.1800   8
      H6R     HAL2  0.0900   8
      H6S     HAL2  0.0900   8
      C27     CTL2 -0.1800   9
      H7R     HAL2  0.0900   9
      H7S     HAL2  0.0900   9
      C28     CTL2 -0.1800  10
      H8R     HAL2  0.0900  10
      H8S     HAL2  0.0900  10
      C29     CEL1 -0.1500  11
      H91     HEL1  0.1500  11
     C210     CEL1 -0.1500  12
     H101     HEL1  0.1500  12
     C211     CTL2 -0.1800  13
     H11R     HAL2  0.0900  13
     H11S     HAL2  0.0900  13
     C212     CTL2 -0.1800  14
     H12R     HAL2  0.0900  14
     H12S     HAL2  0.0900  14
     C213     CTL2 -0.1800  15
     H13R     HAL2  0.0900  15
     H13S     HAL2  0.0900  15
     C214     CTL2 -0.1800  16
     H14R     HAL2  0.0900  16
     H14S     HAL2  0.0900  16
     C215     CTL2 -0.1800  17
     H15R     HAL2  0.0900  17
     H15S     HAL2  0.0900  17
     C216     CTL2 -0.1800  18
     H16R     HAL2  0.0900  18
     H16S     HAL2  0.0900  18
     C217     CTL2 -0.1800  19
     H17R     HAL2  0.0900  19
     H17S     HAL2  0.0900  19
     C218     CTL3 -0.2700  20
     H18R     HAL3  0.0900  20
     H18S     HAL3  0.0900  20
     H18T     HAL3  0.0900  20
      C33     CTL2 -0.1800  21
      H3X     HAL2  0.0900  21
      H3Y     HAL2  0.0900  21
      C34     CTL2 -0.1800  22
      H4X     HAL2  0.0900  22
      H4Y     HAL2  0.0900  22
      C35     CTL2 -0.1800  23
      H5X     HAL2  0.0900  23
      H5Y     HAL2  0.0900  23
      C36     CTL2 -0.1800  24
      H6X     HAL2  0.0900  24
      H6Y     HAL2  0.0900  24
      C37     CTL2 -0.1800  25
      H7X     HAL2  0.0900  25
      H7Y     HAL2  0.0900  25
      C38     CTL2 -0.1800  26
      H8X     HAL2  0.0900  26
      H8Y     HAL2  0.0900  26
      C39     CTL2 -0.1800  27
      H9X     HAL2  0.0900  27
      H9Y     HAL2  0.0900  27
     C310     CTL2 -0.1800  28
     H10X     HAL2  0.0900  28
     H10Y     HAL2  0.0900  28
     C311     CTL2 -0.1800  29
     H11X     HAL2  0.0900  29
     H11Y     HAL2  0.0900  29
     C312     CTL2 -0.1800  30
     H12X     HAL2  0.0900  30
     H12Y     HAL2  0.0900  30
     C313     CTL2 -0.1800  31
     H13X     HAL2  0.0900  31
     H13Y     HAL2  0.0900  31
     C314     CTL2 -0.1800  32
     H14X     HAL2  0.0900  32
     H14Y     HAL2  0.0900  32
     C315     CTL2 -0.1800  33
     H15X     HAL2  0.0900  33
     H15Y     HAL2  0.0900  33
     C316     CTL3 -0.2700  34
     H16X     HAL3  0.0900  34
     H16Y     HAL3  0.0900  34
     H16Z     HAL3  0.0900  34
  [ bonds ]
        N   C13
        N   C14
        N   C15
      C13  H13A
      C13  H13B
      C13  H13C
      C14  H14A
      C14  H14B
      C14  H14C
      C15  H15A
      C15  H15B
      C15  H15C
        N   C12
      C12  H12A
      C12  H12B
      C12   C11
      C11  H11A
      C11  H11B
      C11   O12
      O11    C1
      O12     P
        P   O11
        P   O13
        P   O14
       C1    HA
       C1    HB
       C1    C2
       C2    HS
       C2    C3
       C2   O21
       C3    HX
       C3    HY
       C3   O31
      O21   C21
      C21   C22
      C21   O22
      C22   H2R
      C22   H2S
      C22   C23
      C23   H3R
      C23   H3S
      C23   C24
      C24   H4R
      C24   H4S
      C24   C25
      C25   H5R
      C25   H5S
      C25   C26
      C26   H6R
      C26   H6S
      C26   C27
      C27   H7R
      C27   H7S
      C27   C28
      C28   H8R
      C28   H8S
      C28   C29
      C29   H91
      C29  C210
     C210  H101
     C210  C211
     C211  H11R
     C211  H11S
     C211  C212
     C212  H12R
     C212  H12S
     C212  C213
     C213  H13R
     C213  H13S
     C213  C214
     C214  H14R
     C214  H14S
     C214  C215
     C215  H15R
     C215  H15S
     C215  C216
     C216  H16R
     C216  H16S
     C216  C217
     C217  H17R
     C217  H17S
     C217  C218
     C218  H18R
     C218  H18S
     C218  H18T
      O31   C31
      C31   C32
      C31   O32
      C32   H2X
      C32   H2Y
      C32   C33
      C33   H3X
      C33   H3Y
      C33   C34
      C34   H4X
      C34   H4Y
      C34   C35
      C35   H5X
      C35   H5Y
      C35   C36
      C36   H6X
      C36   H6Y
      C36   C37
      C37   H7X
      C37   H7Y
      C37   C38
      C38   H8X
      C38   H8Y
      C38   C39
      C39   H9X
      C39   H9Y
      C39  C310
     C310  H10X
     C310  H10Y
     C310  C311
     C311  H11X
     C311  H11Y
     C311  C312
     C312  H12X
     C312  H12Y
     C312  C313
     C313  H13X
     C313  H13Y
     C313  C314
     C314  H14X
     C314  H14Y
     C314  C315
     C315  H15X
     C315  H15Y
     C315  C316
     C316  H16X
     C316  H16Y
     C316  H16Z
  [ impropers ]
      C21   O21   C22   O22
      C31   O31   C32   O32

[ POPE ]
; 3-palmitoyl-2-oleoyl-D-glycero-1-Phosphatidylethanolamine
  [ atoms ]
        N     NH3L -0.3000   1
      HN1      HCL  0.3300   1
      HN2      HCL  0.3300   1
      HN3      HCL  0.3300   1
      C12     CTL2  0.1300   1
     H12A     HAL2  0.0900   1
     H12B     HAL2  0.0900   1
      C11     CTL2 -0.0800   2
     H11A     HAL2  0.0900   2
     H11B     HAL2  0.0900   2
        P       PL  1.5000   2
      O13      O2L -0.7800   2
      O14      O2L -0.7800   2
      O11     OSLP -0.5700   2
      O12     OSLP -0.5700   2
       C1     CTL2 -0.0800   2
       HA     HAL2  0.0900   2
       HB     HAL2  0.0900   2
       C2     CTL1  0.1700   3
       HS     HAL1  0.0900   3
      O21      OSL -0.4900   3
      C21       CL  0.9000   3
      O22      OBL -0.6300   3
      C22     CTL2 -0.2200   3
      H2R     HAL2  0.0900   3
      H2S     HAL2  0.0900   3
       C3     CTL2  0.0800   4
       HX     HAL2  0.0900   4
       HY     HAL2  0.0900   4
      O31      OSL -0.4900   4
      C31       CL  0.9000   4
      O32      OBL -0.6300   4
      C32     CTL2 -0.2200   4
      H2X     HAL2  0.0900   4
      H2Y     HAL2  0.0900   4
      C23     CTL2 -0.1800   5
      H3R     HAL2  0.0900   5
      H3S     HAL2  0.0900   5
      C24     CTL2 -0.1800   6
      H4R     HAL2  0.0900   6
      H4S     HAL2  0.0900   6
      C25     CTL2 -0.1800   7
      H5R     HAL2  0.0900   7
      H5S     HAL2  0.0900   7
      C26     CTL2 -0.1800   8
      H6R     HAL2  0.0900   8
      H6S     HAL2  0.0900   8
      C27     CTL2 -0.1800   9
      H7R     HAL2  0.0900   9
      H7S     HAL2  0.0900   9
      C28     CTL2 -0.1800  10
      H8R     HAL2  0.0900  10
      H8S     HAL2  0.0900  10
      C29     CEL1 -0.1500  11
      H91     HEL1  0.1500  11
     C210     CEL1 -0.1500  12
     H101     HEL1  0.1500  12
     C211     CTL2 -0.1800  13
     H11R     HAL2  0.0900  13
     H11S     HAL2  0.0900  13
     C212     CTL2 -0.1800  14
     H12R     HAL2  0.0900  14
     H12S     HAL2  0.0900  14
     C213     CTL2 -0.1800  15
     H13R     HAL2  0.0900  15
     H13S     HAL2  0.0900  15
     C214     CTL2 -0.1800  16
     H14R     HAL2  0.0900  16
     H14S     HAL2  0.0900  16
     C215     CTL2 -0.1800  17
     H15R     HAL2  0.0900  17
     H15S     HAL2  0.0900  17
     C216     CTL2 -0.1800  18
     H16R     HAL2  0.0900  18
     H16S     HAL2  0.0900  18
     C217     CTL2 -0.1800  19
     H17R     HAL2  0.0900  19
     H17S     HAL2  0.0900  19
     C218     CTL3 -0.2700  20
     H18R     HAL3  0.0900  20
     H18S     HAL3  0.0900  20
     H18T     HAL3  0.0900  20
      C33     CTL2 -0.1800  21
      H3X     HAL2  0.0900  21
      H3Y     HAL2  0.0900  21
      C34     CTL2 -0.1800  22
      H4X     HAL2  0.0900  22
      H4Y     HAL2  0.0900  22
      C35     CTL2 -0.1800  23
      H5X     HAL2  0.0900  23
      H5Y     HAL2  0.0900  23
      C36     CTL2 -0.1800  24
      H6X     HAL2  0.0900  24
      H6Y     HAL2  0.0900  24
      C37     CTL2 -0.1800  25
      H7X     HAL2  0.0900  25
      H7Y     HAL2  0.0900  25
      C38     CTL2 -0.1800  26
      H8X     HAL2  0.0900  26
      H8Y     HAL2  0.0900  26
      C39     CTL2 -0.1800  27
      H9X     HAL2  0.0900  27
      H9Y     HAL2  0.0900  27
     C310     CTL2 -0.1800  28
     H10X     HAL2  0.0900  28
     H10Y     HAL2  0.0900  28
     C311     CTL2 -0.1800  29
     H11X     HAL2  0.0900  29
     H11Y     HAL2  0.0900  29
     C312     CTL2 -0.1800  30
     H12X     HAL2  0.0900  30
     H12Y     HAL2  0.0900  30
     C313     CTL2 -0.1800  31
     H13X     HAL2  0.0900  31
     H13Y     HAL2  0.0900  31
     C314     CTL2 -0.1800  32
     H14X     HAL2  0.0900  32
     H14Y     HAL2  0.0900  32
     C315     CTL2 -0.1800  33
     H15X     HAL2  0.0900  33
     H15Y     HAL2  0.0900  33
     C316     CTL3 -0.2700  34
     H16X     HAL3  0.0900  34
     H16Y     HAL3  0.0900  34
     H16Z     HAL3  0.0900  34
  [ bonds ]
        N   HN1
        N   HN2
        N   HN3
        N   C12
      C12  H12A
      C12  H12B
      C12   C11
      C11  H11A
      C11  H11B
      C11   O12
      O12     P
        P   O11
        P   O13
        P   O14
       C1    HA
       C1    HB
       C1    C2
       C1   O11
       C2    HS
       C2    C3
       C2   O21
       C3    HX
       C3    HY
       C3   O31
      O21   C21
      C21   C22
      C21   O22
      C22   H2R
      C22   H2S
      C22   C23
      C23   H3R
      C23   H3S
      C23   C24
      C24   H4R
      C24   H4S
      C24   C25
      C25   H5R
      C25   H5S
      C25   C26
      C26   H6R
      C26   H6S
      C26   C27
      C27   H7R
      C27   H7S
      C27   C28
      C28   H8R
      C28   H8S
      C28   C29
      C29   H91
      C29  C210
     C210  H101
     C210  C211
     C211  H11R
     C211  H11S
     C211  C212
     C212  H12R
     C212  H12S
     C212  C213
     C213  H13R
     C213  H13S
     C213  C214
     C214  H14R
     C214  H14S
     C214  C215
     C215  H15R
     C215  H15S
     C215  C216
     C216  H16R
     C216  H16S
     C216  C217
     C217  H17R
     C217  H17S
     C217  C218
     C218  H18R
     C218  H18S
     C218  H18T
      O31   C31
      C31   C32
      C31   O32
      C32   H2X
      C32   H2Y
      C32   C33
      C33   H3X
      C33   H3Y
      C33   C34
      C34   H4X
      C34   H4Y
      C34   C35
      C35   H5X
      C35   H5Y
      C35   C36
      C36   H6X
      C36   H6Y
      C36   C37
      C37   H7X
      C37   H7Y
      C37   C38
      C38   H8X
      C38   H8Y
      C38   C39
      C39   H9X
      C39   H9Y
      C39  C310
     C310  H10X
     C310  H10Y
     C310  C311
     C311  H11X
     C311  H11Y
     C311  C312
     C312  H12X
     C312  H12Y
     C312  C313
     C313  H13X
     C313  H13Y
     C313  C314
     C314  H14X
     C314  H14Y
     C314  C315
     C315  H15X
     C315  H15Y
     C315  C316
     C316  H16X
     C316  H16Y
     C316  H16Z
  [ impropers ]
      C21   O21   C22   O22
      C31   O31   C32   O32

[ POPG ]
; 3-palmitoyl-2-oleoyl-D-glycero-1-Phosphatidylglycerol
  [ atoms ]
      C13     CTL2  0.0500   1
     H13A     HAL2  0.0900   1
     H13B     HAL2  0.0900   1
      OC3      OHL -0.6500   1
      HO3      HOL  0.4200   1
      C12     CTL1  0.1400   2
     H12A     HAL1  0.0900   2
      OC2      OHL -0.6500   2
      HO2      HOL  0.4200   2
      C11     CTL2 -0.0800   3
     H11A     HAL2  0.0900   3
     H11B     HAL2  0.0900   3
        P       PL  1.5000   3
      O13      O2L -0.7800   3
      O14      O2L -0.7800   3
      O12     OSLP -0.5700   3
      O11     OSLP -0.5700   3
       C1     CTL2 -0.0800   3
       HA     HAL2  0.0900   3
       HB     HAL2  0.0900   3
       C2     CTL1  0.1700   4
       HS     HAL1  0.0900   4
      O21      OSL -0.4900   4
      C21       CL  0.9000   4
      O22      OBL -0.6300   4
      C22     CTL2 -0.2200   4
      H2R     HAL2  0.0900   4
      H2S     HAL2  0.0900   4
       C3     CTL2  0.0800   5
       HX     HAL2  0.0900   5
       HY     HAL2  0.0900   5
      O31      OSL -0.4900   5
      C31       CL  0.9000   5
      O32      OBL -0.6300   5
      C32     CTL2 -0.2200   5
      H2X     HAL2  0.0900   5
      H2Y     HAL2  0.0900   5
      C23     CTL2 -0.1800   6
      H3R     HAL2  0.0900   6
      H3S     HAL2  0.0900   6
      C24     CTL2 -0.1800   7
      H4R     HAL2  0.0900   7
      H4S     HAL2  0.0900   7
      C25     CTL2 -0.1800   8
      H5R     HAL2  0.0900   8
      H5S     HAL2  0.0900   8
      C26     CTL2 -0.1800   9
      H6R     HAL2  0.0900   9
      H6S     HAL2  0.0900   9
      C27     CTL2 -0.1800  10
      H7R     HAL2  0.0900  10
      H7S     HAL2  0.0900  10
      C28     CTL2 -0.1800  11
      H8R     HAL2  0.0900  11
      H8S     HAL2  0.0900  11
      C29     CEL1 -0.1500  12
      H91     HEL1  0.1500  12
     C210     CEL1 -0.1500  13
     H101     HEL1  0.1500  13
     C211     CTL2 -0.1800  14
     H11R     HAL2  0.0900  14
     H11S     HAL2  0.0900  14
     C212     CTL2 -0.1800  15
     H12R     HAL2  0.0900  15
     H12S     HAL2  0.0900  15
     C213     CTL2 -0.1800  16
     H13R     HAL2  0.0900  16
     H13S     HAL2  0.0900  16
     C214     CTL2 -0.1800  17
     H14R     HAL2  0.0900  17
     H14S     HAL2  0.0900  17
     C215     CTL2 -0.1800  18
     H15R     HAL2  0.0900  18
     H15S     HAL2  0.0900  18
     C216     CTL2 -0.1800  19
     H16R     HAL2  0.0900  19
     H16S     HAL2  0.0900  19
     C217     CTL2 -0.1800  20
     H17R     HAL2  0.0900  20
     H17S     HAL2  0.0900  20
     C218     CTL3 -0.2700  21
     H18R     HAL3  0.0900  21
     H18S     HAL3  0.0900  21
     H18T     HAL3  0.0900  21
      C33     CTL2 -0.1800  22
      H3X     HAL2  0.0900  22
      H3Y     HAL2  0.0900  22
      C34     CTL2 -0.1800  23
      H4X     HAL2  0.0900  23
      H4Y     HAL2  0.0900  23
      C35     CTL2 -0.1800  24
      H5X     HAL2  0.0900  24
      H5Y     HAL2  0.0900  24
      C36     CTL2 -0.1800  25
      H6X     HAL2  0.0900  25
      H6Y     HAL2  0.0900  25
      C37     CTL2 -0.1800  26
      H7X     HAL2  0.0900  26
      H7Y     HAL2  0.0900  26
      C38     CTL2 -0.1800  27
      H8X     HAL2  0.0900  27
      H8Y     HAL2  0.0900  27
      C39     CTL2 -0.1800  28
      H9X     HAL2  0.0900  28
      H9Y     HAL2  0.0900  28
     C310     CTL2 -0.1800  29
     H10X     HAL2  0.0900  29
     H10Y     HAL2  0.0900  29
     C311     CTL2 -0.1800  30
     H11X     HAL2  0.0900  30
     H11Y     HAL2  0.0900  30
     C312     CTL2 -0.1800  31
     H12X     HAL2  0.0900  31
     H12Y     HAL2  0.0900  31
     C313     CTL2 -0.1800  32
     H13X     HAL2  0.0900  32
     H13Y     HAL2  0.0900  32
     C314     CTL2 -0.1800  33
     H14X     HAL2  0.0900  33
     H14Y     HAL2  0.0900  33
     C315     CTL2 -0.1800  34
     H15X     HAL2  0.0900  34
     H15Y     HAL2  0.0900  34
     C316     CTL3 -0.2700  35
     H16X     HAL3  0.0900  35
     H16Y     HAL3  0.0900  35
     H16Z     HAL3  0.0900  35
  [ bonds ]
      HO3   OC3
      OC3   C13
      C13  H13A
      C13  H13B
      C13   C12
      HO2   OC2
      OC2   C12
      C12  H12A
      C12   C11
      C11  H11A
      C11  H11B
      C11   O12
      O11    C1
      O12     P
        P   O11
        P   O13
        P   O14
       C1    HA
       C1    HB
       C1    C2
       C2    HS
       C2    C3
       C2   O21
       C3    HX
       C3    HY
       C3   O31
      O21   C21
      C21   C22
      C21   O22
      C22   H2R
      C22   H2S
      C22   C23
      C23   H3R
      C23   H3S
      C23   C24
      C24   H4R
      C24   H4S
      C24   C25
      C25   H5R
      C25   H5S
      C25   C26
      C26   H6R
      C26   H6S
      C26   C27
      C27   H7R
      C27   H7S
      C27   C28
      C28   H8R
      C28   H8S
      C28   C29
      C29   H91
      C29  C210
     C210  H101
     C210  C211
     C211  H11R
     C211  H11S
     C211  C212
     C212  H12R
     C212  H12S
     C212  C213
     C213  H13R
     C213  H13S
     C213  C214
     C214  H14R
     C214  H14S
     C214  C215
     C215  H15R
     C215  H15S
     C215  C216
     C216  H16R
     C216  H16S
     C216  C217
     C217  H17R
     C217  H17S
     C217  C218
     C218  H18R
     C218  H18S
     C218  H18T
      O31   C31
      C31   C32
      C31   O32
      C32   H2X
      C32   H2Y
      C32   C33
      C33   H3X
      C33   H3Y
      C33   C34
      C34   H4X
      C34   H4Y
      C34   C35
      C35   H5X
      C35   H5Y
      C35   C36
      C36   H6X
      C36   H6Y
      C36   C37
      C37   H7X
      C37   H7Y
      C37   C38
      C38   H8X
      C38   H8Y
      C38   C39
      C39   H9X
      C39   H9Y
      C39  C310
     C310  H10X
     C310  H10Y
     C310  C311
     C311  H11X
     C311  H11Y
     C311  C312
     C312  H12X
     C312  H12Y
     C312  C313
     C313  H13X
     C313  H13Y
     C313  C314
     C314  H14X
     C314  H14Y
     C314  C315
     C315  H15X
     C315  H15Y
     C315  C316
     C316  H16X
     C316  H16Y
     C316  H16Z
  [ impropers ]
      C21   O21   C22   O22
      C31   O31   C32   O32

[ POPS ]
; 3-palmitoyl-2-oleoyl-D-glycero-1-Phosphatidylserine
  [ atoms ]
        N     NH3L -0.3000   1
      HN1      HCL  0.3300   1
      HN2      HCL  0.3300   1
      HN3      HCL  0.3300   1
      C12     CTL1  0.2100   1
     H12A      HBL  0.1000   1
      C13      CCL  0.3400   2
     O13A      OCL -0.6700   2
     O13B      OCL -0.6700   2
      C11     CTL2 -0.0800   3
     H11A     HAL2  0.0900   3
     H11B     HAL2  0.0900   3
        P       PL  1.5000   3
      O13      O2L -0.7800   3
      O14      O2L -0.7800   3
      O12     OSLP -0.5700   3
      O11     OSLP -0.5700   3
       C1     CTL2 -0.0800   3
       HA     HAL2  0.0900   3
       HB     HAL2  0.0900   3
       C2     CTL1  0.1700   4
       HS     HAL1  0.0900   4
      O21      OSL -0.4900   4
      C21       CL  0.9000   4
      O22      OBL -0.6300   4
      C22     CTL2 -0.2200   4
      H2R     HAL2  0.0900   4
      H2S     HAL2  0.0900   4
       C3     CTL2  0.0800   5
       HX     HAL2  0.0900   5
       HY     HAL2  0.0900   5
      O31      OSL -0.4900   5
      C31       CL  0.9000   5
      O32      OBL -0.6300   5
      C32     CTL2 -0.2200   5
      H2X     HAL2  0.0900   5
      H2Y     HAL2  0.0900   5
      C23     CTL2 -0.1800   6
      H3R     HAL2  0.0900   6
      H3S     HAL2  0.0900   6
      C24     CTL2 -0.1800   7
      H4R     HAL2  0.0900   7
      H4S     HAL2  0.0900   7
      C25     CTL2 -0.1800   8
      H5R     HAL2  0.0900   8
      H5S     HAL2  0.0900   8
      C26     CTL2 -0.1800   9
      H6R     HAL2  0.0900   9
      H6S     HAL2  0.0900   9
      C27     CTL2 -0.1800  10
      H7R     HAL2  0.0900  10
      H7S     HAL2  0.0900  10
      C28     CTL2 -0.1800  11
      H8R     HAL2  0.0900  11
      H8S     HAL2  0.0900  11
      C29     CEL1 -0.1500  12
      H91     HEL1  0.1500  12
     C210     CEL1 -0.1500  13
     H101     HEL1  0.1500  13
     C211     CTL2 -0.1800  14
     H11R     HAL2  0.0900  14
     H11S     HAL2  0.0900  14
     C212     CTL2 -0.1800  15
     H12R     HAL2  0.0900  15
     H12S     HAL2  0.0900  15
     C213     CTL2 -0.1800  16
     H13R     HAL2  0.0900  16
     H13S     HAL2  0.0900  16
     C214     CTL2 -0.1800  17
     H14R     HAL2  0.0900  17
     H14S     HAL2  0.0900  17
     C215     CTL2 -0.1800  18
     H15R     HAL2  0.0900  18
     H15S     HAL2  0.0900  18
     C216     CTL2 -0.1800  19
     H16R     HAL2  0.0900  19
     H16S     HAL2  0.0900  19
     C217     CTL2 -0.1800  20
     H17R     HAL2  0.0900  20
     H17S     HAL2  0.0900  20
     C218     CTL3 -0.2700  21
     H18R     HAL3  0.0900  21
     H18S     HAL3  0.0900  21
     H18T     HAL3  0.0900  21
      C33     CTL2 -0.1800  22
      H3X     HAL2  0.0900  22
      H3Y     HAL2  0.0900  22
      C34     CTL2 -0.1800  23
      H4X     HAL2  0.0900  23
      H4Y     HAL2  0.0900  23
      C35     CTL2 -0.1800  24
      H5X     HAL2  0.0900  24
      H5Y     HAL2  0.0900  24
      C36     CTL2 -0.1800  25
      H6X     HAL2  0.0900  25
      H6Y     HAL2  0.0900  25
      C37     CTL2 -0.1800  26
      H7X     HAL2  0.0900  26
      H7Y     HAL2  0.0900  26
      C38     CTL2 -0.1800  27
      H8X     HAL2  0.0900  27
      H8Y     HAL2  0.0900  27
      C39     CTL2 -0.1800  28
      H9X     HAL2  0.0900  28
      H9Y     HAL2  0.0900  28
     C310     CTL2 -0.1800  29
     H10X     HAL2  0.0900  29
     H10Y     HAL2  0.0900  29
     C311     CTL2 -0.1800  30
     H11X     HAL2  0.0900  30
     H11Y     HAL2  0.0900  30
     C312     CTL2 -0.1800  31
     H12X     HAL2  0.0900  31
     H12Y     HAL2  0.0900  31
     C313     CTL2 -0.1800  32
     H13X     HAL2  0.0900  32
     H13Y     HAL2  0.0900  32
     C314     CTL2 -0.1800  33
     H14X     HAL2  0.0900  33
     H14Y     HAL2  0.0900  33
     C315     CTL2 -0.1800  34
     H15X     HAL2  0.0900  34
     H15Y     HAL2  0.0900  34
     C316     CTL3 -0.2700  35
     H16X     HAL3  0.0900  35
     H16Y     HAL3  0.0900  35
     H16Z     HAL3  0.0900  35
  [ bonds ]
        N   HN1
        N   HN2
        N   HN3
        N   C12
     O13B   C13
      C13   C12
      C13  O13A
      C12  H12A
      C12   C11
       C1   O11
      C11  H11A
      C11  H11B
      C11   O12
      O12     P
        P   O11
        P   O13
        P   O14
       C1    HA
       C1    HB
       C1    C2
       C2    HS
       C2    C3
       C2   O21
       C3    HX
       C3    HY
       C3   O31
      O21   C21
      C21   C22
      C21   O22
      C22   H2R
      C22   H2S
      C22   C23
      C23   H3R
      C23   H3S
      C23   C24
      C24   H4R
      C24   H4S
      C24   C25
      C25   H5R
      C25   H5S
      C25   C26
      C26   H6R
      C26   H6S
      C26   C27
      C27   H7R
      C27   H7S
      C27   C28
      C28   H8R
      C28   H8S
      C28   C29
      C29   H91
      C29  C210
     C210  H101
     C210  C211
     C211  H11R
     C211  H11S
     C211  C212
     C212  H12R
     C212  H12S
     C212  C213
     C213  H13R
     C213  H13S
     C213  C214
     C214  H14R
     C214  H14S
     C214  C215
     C215  H15R
     C215  H15S
     C215  C216
     C216  H16R
     C216  H16S
     C216  C217
     C217  H17R
     C217  H17S
     C217  C218
     C218  H18R
     C218  H18S
     C218  H18T
      O31   C31
      C31   C32
      C31   O32
      C32   H2X
      C32   H2Y
      C32   C33
      C33   H3X
      C33   H3Y
      C33   C34
      C34   H4X
      C34   H4Y
      C34   C35
      C35   H5X
      C35   H5Y
      C35   C36
      C36   H6X
      C36   H6Y
      C36   C37
      C37   H7X
      C37   H7Y
      C37   C38
      C38   H8X
      C38   H8Y
      C38   C39
      C39   H9X
      C39   H9Y
      C39  C310
     C310  H10X
     C310  H10Y
     C310  C311
     C311  H11X
     C311  H11Y
     C311  C312
     C312  H12X
     C312  H12Y
     C312  C313
     C313  H13X
     C313  H13Y
     C313  C314
     C314  H14X
     C314  H14Y
     C314  C315
     C315  H15X
     C315  H15Y
     C315  C316
     C316  H16X
     C316  H16Y
     C316  H16Z
  [ impropers ]
      C21   O21   C22   O22
      C31   O31   C32   O32
      C13   C12  O13B  O13A

[ SAPC ]
; 3-stearoyl-2-arachidonyl-D-glycero-1-phosphatidylcholine
  [ atoms ]
        N      NTL -0.6000   1
      C12     CTL2 -0.1000   1
     H12A       HL  0.2500   1
     H12B       HL  0.2500   1
      C13     CTL5 -0.3500   1
     H13A       HL  0.2500   1
     H13B       HL  0.2500   1
     H13C       HL  0.2500   1
      C14     CTL5 -0.3500   1
     H14A       HL  0.2500   1
     H14B       HL  0.2500   1
     H14C       HL  0.2500   1
      C15     CTL5 -0.3500   1
     H15A       HL  0.2500   1
     H15B       HL  0.2500   1
     H15C       HL  0.2500   1
      C11     CTL2 -0.0800   2
     H11A     HAL2  0.0900   2
     H11B     HAL2  0.0900   2
        P       PL  1.5000   2
      O13      O2L -0.7800   2
      O14      O2L -0.7800   2
      O12     OSLP -0.5700   2
      O11     OSLP -0.5700   2
       C1     CTL2 -0.0800   2
       HA     HAL2  0.0900   2
       HB     HAL2  0.0900   2
       C2     CTL1  0.1700   3
       HS     HAL1  0.0900   3
      O21      OSL -0.4900   3
      C21       CL  0.9000   3
      O22      OBL -0.6300   3
      C22     CTL2 -0.2200   3
      H2R     HAL2  0.0900   3
      H2S     HAL2  0.0900   3
       C3     CTL2  0.0800   4
       HX     HAL2  0.0900   4
       HY     HAL2  0.0900   4
      O31      OSL -0.4900   4
      C31       CL  0.9000   4
      O32      OBL -0.6300   4
      C32     CTL2 -0.2200   4
      H2X     HAL2  0.0900   4
      H2Y     HAL2  0.0900   4
      C23     CTL2 -0.1800   5
      H3R     HAL2  0.0900   5
      H3S     HAL2  0.0900   5
      C24     CTL2 -0.1800   6
      H4R     HAL2  0.0900   6
      H4S     HAL2  0.0900   6
      C25     CEL1 -0.1500   7
      H5R     HEL1  0.1500   7
      C26     CEL1 -0.1500   8
      H6R     HEL1  0.1500   8
      C27     CTL2 -0.1800   9
      H7R     HAL2  0.0900   9
      H7S     HAL2  0.0900   9
      C28     CEL1 -0.1500  10
      H8R     HEL1  0.1500  10
      C29     CEL1 -0.1500  11
      H9R     HEL1  0.1500  11
     C210     CTL2 -0.1800  12
     H10R     HAL2  0.0900  12
     H10S     HAL2  0.0900  12
     C211     CEL1 -0.1500  13
     H11R     HEL1  0.1500  13
     C212     CEL1 -0.1500  14
     H12R     HEL1  0.1500  14
     C213     CTL2 -0.1800  15
     H13R     HAL2  0.0900  15
     H13S     HAL2  0.0900  15
     C214     CEL1 -0.1500  16
     H14R     HEL1  0.1500  16
     C215     CEL1 -0.1500  17
     H15R     HEL1  0.1500  17
     C216     CTL2 -0.1800  18
     H16R     HAL2  0.0900  18
     H16S     HAL2  0.0900  18
     C217     CTL2 -0.1800  19
     H17R     HAL2  0.0900  19
     H17S     HAL2  0.0900  19
     C218     CTL2 -0.2700  20
     H18R     HAL2  0.0900  20
     H18S     HAL2  0.0900  20
     C219     CTL2 -0.1800  21
     H19R     HAL2  0.0900  21
     H19S     HAL2  0.0900  21
     C220     CTL3 -0.1800  22
     H20R     HAL3  0.0900  22
     H20S     HAL3  0.0900  22
     H20T     HAL3  0.0900  22
      C33     CTL2 -0.1800  23
      H3X     HAL2  0.0900  23
      H3Y     HAL2  0.0900  23
      C34     CTL2 -0.1800  24
      H4X     HAL2  0.0900  24
      H4Y     HAL2  0.0900  24
      C35     CTL2 -0.1800  25
      H5X     HAL2  0.0900  25
      H5Y     HAL2  0.0900  25
      C36     CTL2 -0.1800  26
      H6X     HAL2  0.0900  26
      H6Y     HAL2  0.0900  26
      C37     CTL2 -0.1800  27
      H7X     HAL2  0.0900  27
      H7Y     HAL2  0.0900  27
      C38     CTL2 -0.1800  28
      H8X     HAL2  0.0900  28
      H8Y     HAL2  0.0900  28
      C39     CTL2 -0.1800  29
      H9X     HAL2  0.0900  29
      H9Y     HAL2  0.0900  29
     C310     CTL2 -0.1800  30
     H10X     HAL2  0.0900  30
     H10Y     HAL2  0.0900  30
     C311     CTL2 -0.1800  31
     H11X     HAL2  0.0900  31
     H11Y     HAL2  0.0900  31
     C312     CTL2 -0.1800  32
     H12X     HAL2  0.0900  32
     H12Y     HAL2  0.0900  32
     C313     CTL2 -0.1800  33
     H13X     HAL2  0.0900  33
     H13Y     HAL2  0.0900  33
     C314     CTL2 -0.1800  34
     H14X     HAL2  0.0900  34
     H14Y     HAL2  0.0900  34
     C315     CTL2 -0.1800  35
     H15X     HAL2  0.0900  35
     H15Y     HAL2  0.0900  35
     C316     CTL2 -0.1800  36
     H16X     HAL2  0.0900  36
     H16Y     HAL2  0.0900  36
     C317     CTL2 -0.1800  37
     H17X     HAL2  0.0900  37
     H17Y     HAL2  0.0900  37
     C318     CTL3 -0.2700  38
     H18X     HAL3  0.0900  38
     H18Y     HAL3  0.0900  38
     H18Z     HAL3  0.0900  38
  [ bonds ]
        N   C13
        N   C14
        N   C15
      C13  H13A
      C13  H13B
      C13  H13C
      C14  H14A
      C14  H14B
      C14  H14C
      C15  H15A
      C15  H15B
      C15  H15C
        N   C12
      C12  H12A
      C12  H12B
      C12   C11
      C11  H11A
      C11  H11B
      C11   O12
      O11    C1
      O12     P
        P   O11
        P   O13
        P   O14
       C1    HA
       C1    HB
       C1    C2
       C2    HS
       C2    C3
       C2   O21
       C3    HX
       C3    HY
       C3   O31
      O21   C21
      C21   C22
      C21   O22
      C22   H2R
      C22   H2S
      C22   C23
      C23   H3R
      C23   H3S
      C23   C24
      C24   H4R
      C24   H4S
      C24   C25
      C25   H5R
      C25   C26
      C26   H6R
      C26   C27
      C27   H7R
      C27   H7S
      C27   C28
      C28   H8R
      C28   C29
      C29   H9R
      C29  C210
     C210  H10R
     C210  H10S
     C210  C211
     C211  H11R
     C211  C212
     C212  H12R
     C212  C213
     C213  H13R
     C213  H13S
     C213  C214
     C214  H14R
     C214  C215
     C215  H15R
     C215  C216
     C216  H16R
     C216  H16S
     C216  C217
     C217  H17R
     C217  H17S
     C217  C218
     C218  H18R
     C218  H18S
     C218  C219
     C219  H19R
     C219  H19S
     C219  C220
     C220  H20R
     C220  H20S
     C220  H20T
      O31   C31
      C31   C32
      C31   O32
      C32   H2X
      C32   H2Y
      C32   C33
      C33   H3X
      C33   H3Y
      C33   C34
      C34   H4X
      C34   H4Y
      C34   C35
      C35   H5X
      C35   H5Y
      C35   C36
      C36   H6X
      C36   H6Y
      C36   C37
      C37   H7X
      C37   H7Y
      C37   C38
      C38   H8X
      C38   H8Y
      C38   C39
      C39   H9X
      C39   H9Y
      C39  C310
     C310  H10X
     C310  H10Y
     C310  C311
     C311  H11X
     C311  H11Y
     C311  C312
     C312  H12X
     C312  H12Y
     C312  C313
     C313  H13X
     C313  H13Y
     C313  C314
     C314  H14X
     C314  H14Y
     C314  C315
     C315  H15X
     C315  H15Y
     C315  C316
     C316  H16X
     C316  H16Y
     C316  C317
     C317  H17X
     C317  H17Y
     C317  C318
     C318  H18X
     C318  H18Y
     C318  H18Z
  [ impropers ]
      C21   O21   C22   O22
      C31   O31   C32   O32

[ SDPC ]
; 3-stearoyl-2-docosahexaenoyl-D-glycero-1-phosphatidylcholine
  [ atoms ]
        N      NTL -0.6000   1
      C12     CTL2 -0.1000   1
     H12A       HL  0.2500   1
     H12B       HL  0.2500   1
      C13     CTL5 -0.3500   1
     H13A       HL  0.2500   1
     H13B       HL  0.2500   1
     H13C       HL  0.2500   1
      C14     CTL5 -0.3500   1
     H14A       HL  0.2500   1
     H14B       HL  0.2500   1
     H14C       HL  0.2500   1
      C15     CTL5 -0.3500   1
     H15A       HL  0.2500   1
     H15B       HL  0.2500   1
     H15C       HL  0.2500   1
      C11     CTL2 -0.0800   2
     H11A     HAL2  0.0900   2
     H11B     HAL2  0.0900   2
        P       PL  1.5000   2
      O13      O2L -0.7800   2
      O14      O2L -0.7800   2
      O12     OSLP -0.5700   2
      O11     OSLP -0.5700   2
       C1     CTL2 -0.0800   2
       HA     HAL2  0.0900   2
       HB     HAL2  0.0900   2
       C2     CTL1  0.1700   3
       HS     HAL1  0.0900   3
      O21      OSL -0.4900   3
      C21       CL  0.9000   3
      O22      OBL -0.6300   3
      C22     CTL2 -0.2200   3
      H2R     HAL2  0.0900   3
      H2S     HAL2  0.0900   3
       C3     CTL2  0.0800   4
       HX     HAL2  0.0900   4
       HY     HAL2  0.0900   4
      O31      OSL -0.4900   4
      C31       CL  0.9000   4
      O32      OBL -0.6300   4
      C32     CTL2 -0.2200   4
      H2X     HAL2  0.0900   4
      H2Y     HAL2  0.0900   4
      C23     CTL2 -0.1800   5
      H3R     HAL2  0.0900   5
      H3S     HAL2  0.0900   5
      C24     CEL1 -0.1500   6
      H4R     HEL1  0.1500   6
      C25     CEL1 -0.1500   7
      H5R     HEL1  0.1500   7
      C26     CTL2 -0.1800   8
      H6R     HAL2  0.0900   8
      H6S     HAL2  0.0900   8
      C27     CEL1 -0.1500   9
      H7R     HEL1  0.1500   9
      C28     CEL1 -0.1500  10
      H8R     HEL1  0.1500  10
      C29     CTL2 -0.1800  11
      H9R     HAL2  0.0900  11
      H9S     HAL2  0.0900  11
     C210     CEL1 -0.1500  12
     H10R     HEL1  0.1500  12
     C211     CEL1 -0.1500  13
     H11R     HEL1  0.1500  13
     C212     CTL2 -0.1800  14
     H12R     HAL2  0.0900  14
     H12S     HAL2  0.0900  14
     C213     CEL1 -0.1500  15
     H13R     HEL1  0.1500  15
     C214     CEL1 -0.1500  16
     H14R     HEL1  0.1500  16
     C215     CTL2 -0.1800  17
     H15R     HAL2  0.0900  17
     H15S     HAL2  0.0900  17
     C216     CEL1 -0.1500  18
     H16R     HEL1  0.1500  18
     C217     CEL1 -0.1500  19
     H17R     HEL1  0.1500  19
     C218     CTL2 -0.1800  20
     H18R     HAL2  0.0900  20
     H18S     HAL2  0.0900  20
     C219     CEL1 -0.1500  21
     H19R     HEL1  0.1500  21
     C220     CEL1 -0.1500  22
     H20R     HEL1  0.1500  22
     C221     CTL2 -0.1800  23
     H21R     HAL2  0.0900  23
     H21S     HAL2  0.0900  23
     C222     CTL3 -0.2700  24
     H22R     HAL3  0.0900  24
     H22S     HAL3  0.0900  24
     H22T     HAL3  0.0900  24
      C33     CTL2 -0.1800  25
      H3X     HAL2  0.0900  25
      H3Y     HAL2  0.0900  25
      C34     CTL2 -0.1800  26
      H4X     HAL2  0.0900  26
      H4Y     HAL2  0.0900  26
      C35     CTL2 -0.1800  27
      H5X     HAL2  0.0900  27
      H5Y     HAL2  0.0900  27
      C36     CTL2 -0.1800  28
      H6X     HAL2  0.0900  28
      H6Y     HAL2  0.0900  28
      C37     CTL2 -0.1800  29
      H7X     HAL2  0.0900  29
      H7Y     HAL2  0.0900  29
      C38     CTL2 -0.1800  30
      H8X     HAL2  0.0900  30
      H8Y     HAL2  0.0900  30
      C39     CTL2 -0.1800  31
      H9X     HAL2  0.0900  31
      H9Y     HAL2  0.0900  31
     C310     CTL2 -0.1800  32
     H10X     HAL2  0.0900  32
     H10Y     HAL2  0.0900  32
     C311     CTL2 -0.1800  33
     H11X     HAL2  0.0900  33
     H11Y     HAL2  0.0900  33
     C312     CTL2 -0.1800  34
     H12X     HAL2  0.0900  34
     H12Y     HAL2  0.0900  34
     C313     CTL2 -0.1800  35
     H13X     HAL2  0.0900  35
     H13Y     HAL2  0.0900  35
     C314     CTL2 -0.1800  36
     H14X     HAL2  0.0900  36
     H14Y     HAL2  0.0900  36
     C315     CTL2 -0.1800  37
     H15X     HAL2  0.0900  37
     H15Y     HAL2  0.0900  37
     C316     CTL2 -0.1800  38
     H16X     HAL2  0.0900  38
     H16Y     HAL2  0.0900  38
     C317     CTL2 -0.1800  39
     H17X     HAL2  0.0900  39
     H17Y     HAL2  0.0900  39
     C318     CTL3 -0.2700  40
     H18X     HAL3  0.0900  40
     H18Y     HAL3  0.0900  40
     H18Z     HAL3  0.0900  40
  [ bonds ]
        N   C13
        N   C14
        N   C15
      C13  H13A
      C13  H13B
      C13  H13C
      C14  H14A
      C14  H14B
      C14  H14C
      C15  H15A
      C15  H15B
      C15  H15C
        N   C12
      C12  H12A
      C12  H12B
      C12   C11
      C11  H11A
      C11  H11B
      C11   O12
      O11    C1
      O12     P
        P   O11
        P   O13
        P   O14
       C1    HA
       C1    HB
       C1    C2
       C2    HS
       C2    C3
       C2   O21
       C3    HX
       C3    HY
       C3   O31
      O21   C21
      C21   C22
      C21   O22
      C22   H2R
      C22   H2S
      C22   C23
      C23   H3R
      C23   H3S
      C23   C24
      C24   H4R
      C24   C25
      C25   H5R
      C25   C26
      C26   H6R
      C26   H6S
      C26   C27
      C27   H7R
      C27   C28
      C28   H8R
      C28   C29
      C29   H9R
      C29   H9S
      C29  C210
     C210  H10R
     C210  C211
     C211  H11R
     C211  C212
     C212  H12R
     C212  H12S
     C212  C213
     C213  H13R
     C213  C214
     C214  H14R
     C214  C215
     C215  H15R
     C215  H15S
     C215  C216
     C216  H16R
     C216  C217
     C217  H17R
     C217  C218
     C218  H18R
     C218  H18S
     C218  C219
     C219  H19R
     C219  C220
     C220  H20R
     C220  C221
     C221  H21R
     C221  H21S
     C221  C222
     C222  H22R
     C222  H22S
     C222  H22T
      O31   C31
      C31   C32
      C31   O32
      C32   H2X
      C32   H2Y
      C32   C33
      C33   H3X
      C33   H3Y
      C33   C34
      C34   H4X
      C34   H4Y
      C34   C35
      C35   H5X
      C35   H5Y
      C35   C36
      C36   H6X
      C36   H6Y
      C36   C37
      C37   H7X
      C37   H7Y
      C37   C38
      C38   H8X
      C38   H8Y
      C38   C39
      C39   H9X
      C39   H9Y
      C39  C310
     C310  H10X
     C310  H10Y
     C310  C311
     C311  H11X
     C311  H11Y
     C311  C312
     C312  H12X
     C312  H12Y
     C312  C313
     C313  H13X
     C313  H13Y
     C313  C314
     C314  H14X
     C314  H14Y
     C314  C315
     C315  H15X
     C315  H15Y
     C315  C316
     C316  H16X
     C316  H16Y
     C316  C317
     C317  H17X
     C317  H17Y
     C317  C318
     C318  H18X
     C318  H18Y
     C318  H18Z
  [ impropers ]
      C21   O21   C22   O22
      C31   O31   C32   O32

[ SOPC ]
; 3-stearoyl-2-oleoyl-D-glycero-1-phosphatidylcholine
  [ atoms ]
        N      NTL -0.6000   1
      C12     CTL2 -0.1000   1
     H12A       HL  0.2500   1
     H12B       HL  0.2500   1
      C13     CTL5 -0.3500   1
     H13A       HL  0.2500   1
     H13B       HL  0.2500   1
     H13C       HL  0.2500   1
      C14     CTL5 -0.3500   1
     H14A       HL  0.2500   1
     H14B       HL  0.2500   1
     H14C       HL  0.2500   1
      C15     CTL5 -0.3500   1
     H15A       HL  0.2500   1
     H15B       HL  0.2500   1
     H15C       HL  0.2500   1
      C11     CTL2 -0.0800   2
     H11A     HAL2  0.0900   2
     H11B     HAL2  0.0900   2
        P       PL  1.5000   2
      O13      O2L -0.7800   2
      O14      O2L -0.7800   2
      O12     OSLP -0.5700   2
      O11     OSLP -0.5700   2
       C1     CTL2 -0.0800   2
       HA     HAL2  0.0900   2
       HB     HAL2  0.0900   2
       C2     CTL1  0.1700   3
       HS     HAL1  0.0900   3
      O21      OSL -0.4900   3
      C21       CL  0.9000   3
      O22      OBL -0.6300   3
      C22     CTL2 -0.2200   3
      H2R     HAL2  0.0900   3
      H2S     HAL2  0.0900   3
       C3     CTL2  0.0800   4
       HX     HAL2  0.0900   4
       HY     HAL2  0.0900   4
      O31      OSL -0.4900   4
      C31       CL  0.9000   4
      O32      OBL -0.6300   4
      C32     CTL2 -0.2200   4
      H2X     HAL2  0.0900   4
      H2Y     HAL2  0.0900   4
      C23     CTL2 -0.1800   5
      H3R     HAL2  0.0900   5
      H3S     HAL2  0.0900   5
      C24     CTL2 -0.1800   6
      H4R     HAL2  0.0900   6
      H4S     HAL2  0.0900   6
      C25     CTL2 -0.1800   7
      H5R     HAL2  0.0900   7
      H5S     HAL2  0.0900   7
      C26     CTL2 -0.1800   8
      H6R     HAL2  0.0900   8
      H6S     HAL2  0.0900   8
      C27     CTL2 -0.1800   9
      H7R     HAL2  0.0900   9
      H7S     HAL2  0.0900   9
      C28     CTL2 -0.1800  10
      H8R     HAL2  0.0900  10
      H8S     HAL2  0.0900  10
      C29     CEL1 -0.1500  11
      H91     HEL1  0.1500  11
     C210     CEL1 -0.1500  12
     H101     HEL1  0.1500  12
     C211     CTL2 -0.1800  13
     H11R     HAL2  0.0900  13
     H11S     HAL2  0.0900  13
     C212     CTL2 -0.1800  14
     H12R     HAL2  0.0900  14
     H12S     HAL2  0.0900  14
     C213     CTL2 -0.1800  15
     H13R     HAL2  0.0900  15
     H13S     HAL2  0.0900  15
     C214     CTL2 -0.1800  16
     H14R     HAL2  0.0900  16
     H14S     HAL2  0.0900  16
     C215     CTL2 -0.1800  17
     H15R     HAL2  0.0900  17
     H15S     HAL2  0.0900  17
     C216     CTL2 -0.1800  18
     H16R     HAL2  0.0900  18
     H16S     HAL2  0.0900  18
     C217     CTL2 -0.1800  19
     H17R     HAL2  0.0900  19
     H17S     HAL2  0.0900  19
     C218     CTL3 -0.2700  20
     H18R     HAL3  0.0900  20
     H18S     HAL3  0.0900  20
     H18T     HAL3  0.0900  20
      C33     CTL2 -0.1800  21
      H3X     HAL2  0.0900  21
      H3Y     HAL2  0.0900  21
      C34     CTL2 -0.1800  22
      H4X     HAL2  0.0900  22
      H4Y     HAL2  0.0900  22
      C35     CTL2 -0.1800  23
      H5X     HAL2  0.0900  23
      H5Y     HAL2  0.0900  23
      C36     CTL2 -0.1800  24
      H6X     HAL2  0.0900  24
      H6Y     HAL2  0.0900  24
      C37     CTL2 -0.1800  25
      H7X     HAL2  0.0900  25
      H7Y     HAL2  0.0900  25
      C38     CTL2 -0.1800  26
      H8X     HAL2  0.0900  26
      H8Y     HAL2  0.0900  26
      C39     CTL2 -0.1800  27
      H9X     HAL2  0.0900  27
      H9Y     HAL2  0.0900  27
     C310     CTL2 -0.1800  28
     H10X     HAL2  0.0900  28
     H10Y     HAL2  0.0900  28
     C311     CTL2 -0.1800  29
     H11X     HAL2  0.0900  29
     H11Y     HAL2  0.0900  29
     C312     CTL2 -0.1800  30
     H12X     HAL2  0.0900  30
     H12Y     HAL2  0.0900  30
     C313     CTL2 -0.1800  31
     H13X     HAL2  0.0900  31
     H13Y     HAL2  0.0900  31
     C314     CTL2 -0.1800  32
     H14X     HAL2  0.0900  32
     H14Y     HAL2  0.0900  32
     C315     CTL2 -0.1800  33
     H15X     HAL2  0.0900  33
     H15Y     HAL2  0.0900  33
     C316     CTL2 -0.1800  34
     H16X     HAL2  0.0900  34
     H16Y     HAL2  0.0900  34
     C317     CTL2 -0.1800  35
     H17X     HAL2  0.0900  35
     H17Y     HAL2  0.0900  35
     C318     CTL3 -0.2700  36
     H18X     HAL3  0.0900  36
     H18Y     HAL3  0.0900  36
     H18Z     HAL3  0.0900  36
  [ bonds ]
        N   C13
        N   C14
        N   C15
      C13  H13A
      C13  H13B
      C13  H13C
      C14  H14A
      C14  H14B
      C14  H14C
      C15  H15A
      C15  H15B
      C15  H15C
        N   C12
      C12  H12A
      C12  H12B
      C12   C11
      C11  H11A
      C11  H11B
      C11   O12
      O11    C1
      O12     P
        P   O11
        P   O13
        P   O14
       C1    HA
       C1    HB
       C1    C2
       C2    HS
       C2    C3
       C2   O21
       C3    HX
       C3    HY
       C3   O31
      O21   C21
      C21   C22
      C21   O22
      C22   H2R
      C22   H2S
      C22   C23
      C23   H3R
      C23   H3S
      C23   C24
      C24   H4R
      C24   H4S
      C24   C25
      C25   H5R
      C25   H5S
      C25   C26
      C26   H6R
      C26   H6S
      C26   C27
      C27   H7R
      C27   H7S
      C27   C28
      C28   H8R
      C28   H8S
      C28   C29
      C29   H91
      C29  C210
     C210  H101
     C210  C211
     C211  H11R
     C211  H11S
     C211  C212
     C212  H12R
     C212  H12S
     C212  C213
     C213  H13R
     C213  H13S
     C213  C214
     C214  H14R
     C214  H14S
     C214  C215
     C215  H15R
     C215  H15S
     C215  C216
     C216  H16R
     C216  H16S
     C216  C217
     C217  H17R
     C217  H17S
     C217  C218
     C218  H18R
     C218  H18S
     C218  H18T
      O31   C31
      C31   C32
      C31   O32
      C32   H2X
      C32   H2Y
      C32   C33
      C33   H3X
      C33   H3Y
      C33   C34
      C34   H4X
      C34   H4Y
      C34   C35
      C35   H5X
      C35   H5Y
      C35   C36
      C36   H6X
      C36   H6Y
      C36   C37
      C37   H7X
      C37   H7Y
      C37   C38
      C38   H8X
      C38   H8Y
      C38   C39
      C39   H9X
      C39   H9Y
      C39  C310
     C310  H10X
     C310  H10Y
     C310  C311
     C311  H11X
     C311  H11Y
     C311  C312
     C312  H12X
     C312  H12Y
     C312  C313
     C313  H13X
     C313  H13Y
     C313  C314
     C314  H14X
     C314  H14Y
     C314  C315
     C315  H15X
     C315  H15Y
     C315  C316
     C316  H16X
     C316  H16Y
     C316  C317
     C317  H17X
     C317  H17Y
     C317  C318
     C318  H18X
     C318  H18Y
     C318  H18Z
  [ impropers ]
      C21   O21   C22   O22
      C31   O31   C32   O32
```
