## Supporting file - scripts for "Protocols for Multi-Scale Molecular Dynamics Simulations: A Comparative Study for Intrinsically Disordered Amyloid Beta in Amber & Gromacs on CPU & GPU": na.hdb

```
; Hydrogen addition database generated by charmm2gmx
; CHARMM-port for GROMACS
; created with charmm2gmx version 0.7.dev45+g7b82040.d20221208 on 2022-12-08 11:45:58.210110
; Code: https://gitlab.com/awacha/charmm2gmx
; Documentation: https://awacha.gitlab.com/charmm2gmx
; Charmm2GMX written by András Wacha, based on the original port by 
; E. Prabhu Raman, Justin A. Lemkul, Robert Best and Alexander D. MacKerell, Jr.
ABNS       10
1       2       H5T     O5'     C5'     C4'    
1       6       H51'    C5'     C4'     O5'    
1       6       H52'    C5'     O5'     C4'    
1       5       H42'    C4'     C3'     C5'     O4'    
1       6       H11'    C1'     C2'     O4'    
1       6       H12'    C1'     O4'     C2'    
1       6       H21'    C2'     C1'     C3'    
1       6       H22'    C2'     C3'     C1'    
1       5       H31'    C3'     C2'     C4'     O3'    
1       2       H32'    O3'     C3'     C2'    
ADE        10
1       6       H5'     C5'     C4'     O5'    
1       6       H5''    C5'     O5'     C4'    
1       5       H4'     C4'     C3'     C5'     O4'    
1       5       H1'     C1'     C2'     N9      O4'    
1       1       H8      C8      N7      N9     
1       1       H2      C2      N1      N3     
2       3       H6      N6      C6      C5     
1       5       H2''    C2'     C1'     C3'     O2'    
1       2       H2'     O2'     C2'     C1'    
1       5       H3'     C3'     C2'     C4'     O3'    
ADP        11
1       5       H4'     C4'     C3'     C5'     O4'    
1       5       H1'     C1'     C2'     N9      O4'    
1       1       H8      C8      N7      N9     
1       1       H2      C2      N1      N3     
2       3       H6      N6      C6      C5     
1       5       H2''    C2'     C1'     C3'     O2'    
1       2       H2'     O2'     C2'     C1'    
1       5       H3'     C3'     C2'     C4'     O3'    
1       2       H3T     O3'     C3'     C2'    
1       6       H5'     C5'     C4'     O5'    
1       6       H5''    C5'     O5'     C4'    
AMP        11
1       5       H4'     C4'     C3'     C5'     O4'    
1       5       H1'     C1'     C2'     N9      O4'    
1       1       H8      C8      N7      N9     
1       1       H2      C2      N1      N3     
2       3       H6      N6      C6      C5     
1       5       H2''    C2'     C1'     C3'     O2'    
1       2       H2'     O2'     C2'     C1'    
1       5       H3'     C3'     C2'     C4'     O3'    
1       2       H3T     O3'     C3'     C2'    
1       6       H5'     C5'     C4'     O5'    
1       6       H5''    C5'     O5'     C4'    
APN        12
1       6       H2'     C2'     C       N2'    
1       6       H2''    C2'     N2'     C      
1       6       H5'     C5'     C6'     N2'    
1       6       H5''    C5'     N2'     C6'    
1       1       H1'     N       C6'     -C     
1       6       H6'     C6'     C5'     N      
1       6       H6''    C6'     N       C5'    
1       6       H4'     C4'     C3'     N9     
1       6       H4''    C4'     N9      C3'    
1       1       H8      C8      N7      N9     
1       1       H2      C2      N1      N3     
2       3       H6      N6      C6      C5     
ATP        11
1       5       H4'     C4'     C3'     C5'     O4'    
1       5       H1'     C1'     C2'     N9      O4'    
1       1       H8      C8      N7      N9     
1       1       H2      C2      N1      N3     
2       3       H6      N6      C6      C5     
1       5       H2''    C2'     C1'     C3'     O2'    
1       2       H2'     O2'     C2'     C1'    
1       5       H3'     C3'     C2'     C4'     O3'    
1       2       H3T     O3'     C3'     C2'    
1       6       H5'     C5'     C4'     O5'    
1       6       H5''    C5'     O5'     C4'    
B5NP       8
1       6       H51'    C5'     C1      O5'    
1       6       H52'    C5'     O5'     C1     
2       6       H4      C4      C3      C5     
2       6       H3      C3      C2      C4     
1       5       H21     C2      C1      C3      O3T    
1       2       H3T     O3T     C2      C1     
1       5       H51     C5      C1      C4      C6     
2       6       H6      C6      C1      C5     
B5SP       9
1       5       H11     C1      C2      C5      C6     
1       5       H31     C3      C2      C4      O3T    
1       2       H3T     O3T     C3      C2     
2       6       H6      C6      C1      C5     
2       6       H4      C4      C3      C5     
1       5       H51     C5      C1      C4      C6     
1       5       H21     C2      C1      C3      C5'    
1       6       H51'    C5'     C2      O5'    
1       6       H52'    C5'     O5'     C2     
BPET       4
3       4       H1      C1      O2      P3     
2       6       H5      C5      C6      O4     
2       6       H6      C6      C5      O7     
3       4       H10     C10     O9      P8     
BPNP       6
1       5       H21     C2      C1      C3      O3'    
2       6       H4      C4      C3      C5     
2       6       H3      C3      C2      C4     
1       5       H11     C1      C2      C5      C6     
1       5       H51     C5      C1      C4      C6     
2       6       H6      C6      C1      C5     
BPSP       6
1       5       H11     C1      C2      C5      C6     
2       6       H2      C2      C1      C3     
2       6       H6      C6      C1      C5     
2       6       H4      C4      C3      C5     
1       5       H51     C5      C1      C4      C6     
1       5       H31     C3      C2      C4      O3'    
CDP        11
1       5       H4'     C4'     C3'     C5'     O4'    
1       5       H1'     C1'     C2'     N1      O4'    
1       1       H6      C6      C5      N1     
1       1       H5      C5      C4      C6     
2       3       H4      N4      C4      C5     
1       5       H2''    C2'     C1'     C3'     O2'    
1       2       H2'     O2'     C2'     C1'    
1       5       H3'     C3'     C2'     C4'     O3'    
1       2       H3T     O3'     C3'     C2'    
1       6       H5'     C5'     C4'     O5'    
1       6       H5''    C5'     O5'     C4'    
CMP        11
1       5       H4'     C4'     C3'     C5'     O4'    
1       5       H1'     C1'     C2'     N1      O4'    
1       1       H6      C6      C5      N1     
1       1       H5      C5      C4      C6     
2       3       H4      N4      C4      C5     
1       5       H2''    C2'     C1'     C3'     O2'    
1       2       H2'     O2'     C2'     C1'    
1       5       H3'     C3'     C2'     C4'     O3'    
1       2       H3T     O3'     C3'     C2'    
1       6       H5'     C5'     C4'     O5'    
1       6       H5''    C5'     O5'     C4'    
CNAD       12
1       6       H41S    C4S     C3S     C5S    
1       6       H42S    C4S     C5S     C3S    
1       5       H21S    C2S     C1S     C3S     N9     
1       6       H31S    C3S     C2S     C4S    
1       6       H32S    C3S     C4S     C2S    
1       5       H51S    C5S     C1S     C4S     C6S    
1       6       H61S    C6S     C1S     C5S    
1       6       H62S    C6S     C5S     C1S    
1       5       H11S    C1S     C2S     C5S     C6S    
1       1       H8      C8      N7      N9     
1       1       H2      C2      N1      N3     
2       4       H6      N6      C6      C5     
CNCY       12
1       6       H41S    C4S     C3S     C5S    
1       6       H42S    C4S     C5S     C3S    
1       5       H21S    C2S     C1S     C3S     N1     
1       6       H31S    C3S     C2S     C4S    
1       6       H32S    C3S     C4S     C2S    
1       5       H51S    C5S     C1S     C4S     C6S    
1       6       H61S    C6S     C1S     C5S    
1       6       H62S    C6S     C5S     C1S    
1       5       H11S    C1S     C2S     C5S     C6S    
1       1       H6      C6      C5      N1     
2       4       H4      N4      C4      C5     
1       1       H5      C5      C4      C6     
CNGU       12
1       6       H41S    C4S     C3S     C5S    
1       6       H42S    C4S     C5S     C3S    
1       5       H21S    C2S     C1S     C3S     N9     
1       6       H31S    C3S     C2S     C4S    
1       6       H32S    C3S     C4S     C2S    
1       5       H51S    C5S     C1S     C4S     C6S    
1       6       H61S    C6S     C1S     C5S    
1       6       H62S    C6S     C5S     C1S    
1       5       H11S    C1S     C2S     C5S     C6S    
1       1       H1      N1      C2      C6     
2       4       H2      N2      C2      N1     
1       1       H8      C8      N7      N9     
CNT1       12
1       6       H41S    C4S     C3S     C5S    
1       6       H42S    C4S     C5S     C3S    
1       5       H21S    C2S     C1S     C3S     N1     
1       6       H31S    C3S     C2S     C4S    
1       6       H32S    C3S     C4S     C2S    
1       5       H51S    C5S     C1S     C4S     C6S    
1       6       H61S    C6S     C1S     C5S    
1       6       H62S    C6S     C5S     C1S    
1       5       H11S    C1S     C2S     C5S     C6S    
1       1       H6      C6      C5      N1     
1       1       H3      N3      C2      C4     
3       4       H5      C5M     C5      C4     
CNT2       12
1       6       H41S    C4S     C3S     C5S    
1       6       H42S    C4S     C5S     C3S    
1       5       H21S    C2S     C1S     C3S     N1     
1       6       H31S    C3S     C2S     C4S    
1       6       H32S    C3S     C4S     C2S    
1       5       H51S    C5S     C1S     C4S     C6S    
1       6       H61S    C6S     C1S     C5S    
1       6       H62S    C6S     C5S     C1S    
1       5       H11S    C1S     C2S     C5S     C6S    
1       1       H6      C6      C5      N1     
1       1       H3      N3      C2      C4     
3       4       H5      C5M     C5      C4     
CNT3       12
1       6       H41S    C4S     C3S     C5S    
1       6       H42S    C4S     C5S     C3S    
1       5       H21S    C2S     C1S     C3S     N1     
1       6       H31S    C3S     C2S     C4S    
1       6       H32S    C3S     C4S     C2S    
1       5       H51S    C5S     C1S     C4S     C6S    
1       6       H61S    C6S     C1S     C5S    
1       6       H62S    C6S     C5S     C1S    
1       5       H11S    C1S     C2S     C5S     C6S    
1       1       H6      C6      C5      N1     
1       1       H3      N3      C2      C4     
3       4       H5      C5M     C5      C4     
CNTH       12
1       6       H41S    C4S     C3S     C5S    
1       6       H42S    C4S     C5S     C3S    
1       5       H21S    C2S     C1S     C3S     N1     
1       6       H31S    C3S     C2S     C4S    
1       6       H32S    C3S     C4S     C2S    
1       5       H51S    C5S     C1S     C4S     C6S    
1       6       H61S    C6S     C1S     C5S    
1       6       H62S    C6S     C5S     C1S    
1       5       H11S    C1S     C2S     C5S     C6S    
1       1       H6      C6      C5      N1     
1       1       H3      N3      C2      C4     
3       4       H5      C5M     C5      C4     
CPN        12
1       6       H2'     C2'     C       N2'    
1       6       H2''    C2'     N2'     C      
1       6       H5'     C5'     C6'     N2'    
1       6       H5''    C5'     N2'     C6'    
1       1       H1'     N       C6'     -C     
1       6       H6'     C6'     C5'     N      
1       6       H6''    C6'     N       C5'    
1       6       H4'     C4'     C3'     N1     
1       6       H4''    C4'     N1      C3'    
1       1       H6      C6      C5      N1     
1       1       H5      C5      C4      C6     
2       4       H4      N4      C4      C5     
CSAD       12
1       6       H41S    C4S     C3S     C5S    
1       6       H42S    C4S     C5S     C3S    
1       6       H21S    C2S     C1S     C3S    
1       6       H22S    C2S     C3S     C1S    
1       6       H31S    C3S     C2S     C4S    
1       6       H32S    C3S     C4S     C2S    
1       5       H51S    C5S     C1S     C4S     C6S    
1       6       H61S    C6S     C1S     C5S    
1       6       H62S    C6S     C5S     C1S    
1       1       H8      C8      N7      N9     
1       1       H2      C2      N1      N3     
2       4       H6      N6      C6      C5     
CSCY       12
1       6       H41S    C4S     C3S     C5S    
1       6       H42S    C4S     C5S     C3S    
1       6       H21S    C2S     C1S     C3S    
1       6       H22S    C2S     C3S     C1S    
1       6       H31S    C3S     C2S     C4S    
1       6       H32S    C3S     C4S     C2S    
1       5       H51S    C5S     C1S     C4S     C6S    
1       6       H61S    C6S     C1S     C5S    
1       6       H62S    C6S     C5S     C1S    
1       1       H6      C6      C5      N1     
2       4       H4      N4      C4      C5     
1       1       H5      C5      C4      C6     
CSGU       12
1       6       H41S    C4S     C3S     C5S    
1       6       H42S    C4S     C5S     C3S    
1       6       H21S    C2S     C1S     C3S    
1       6       H22S    C2S     C3S     C1S    
1       6       H31S    C3S     C2S     C4S    
1       6       H32S    C3S     C4S     C2S    
1       5       H51S    C5S     C1S     C4S     C6S    
1       6       H61S    C6S     C1S     C5S    
1       6       H62S    C6S     C5S     C1S    
1       1       H1      N1      C2      C6     
2       4       H2      N2      C2      N1     
1       1       H8      C8      N7      N9     
CSTH       12
1       6       H41S    C4S     C3S     C5S    
1       6       H42S    C4S     C5S     C3S    
1       6       H21S    C2S     C1S     C3S    
1       6       H22S    C2S     C3S     C1S    
1       6       H31S    C3S     C2S     C4S    
1       6       H32S    C3S     C4S     C2S    
1       5       H51S    C5S     C1S     C4S     C6S    
1       6       H61S    C6S     C1S     C5S    
1       6       H62S    C6S     C5S     C1S    
1       1       H6      C6      C5      N1     
1       1       H3      N3      C2      C4     
3       4       H5      C5M     C5      C4     
CTP        11
1       5       H4'     C4'     C3'     C5'     O4'    
1       5       H1'     C1'     C2'     N1      O4'    
1       1       H6      C6      C5      N1     
1       1       H5      C5      C4      C6     
2       3       H4      N4      C4      C5     
1       5       H2''    C2'     C1'     C3'     O2'    
1       2       H2'     O2'     C2'     C1'    
1       5       H3'     C3'     C2'     C4'     O3'    
1       2       H3T     O3'     C3'     C2'    
1       6       H5'     C5'     C4'     O5'    
1       6       H5''    C5'     O5'     C4'    
CYPR       5
1       1       H6      C6      C5      N1     
1       1       H3      N3      C2      C4     
2       3       H4      N4      C4      C5     
3       4       HM5     C5M     C5      C4     
3       4       HM1     CM1     N1      C2     
CYT        10
1       6       H5'     C5'     C4'     O5'    
1       6       H5''    C5'     O5'     C4'    
1       5       H4'     C4'     C3'     C5'     O4'    
1       5       H1'     C1'     C2'     N1      O4'    
1       1       H6      C6      C5      N1     
1       1       H5      C5      C4      C6     
2       3       H4      N4      C4      C5     
1       5       H2''    C2'     C1'     C3'     O2'    
1       2       H2'     O2'     C2'     C1'    
1       5       H3'     C3'     C2'     C4'     O3'    
CYTH       4
1       1       H6      C6      C5      N1     
1       1       H5      C5      C4      C6     
1       1       H3      N3      C2      C4     
2       3       H4      N4      C4      C5     
D5MC       10
1       6       H5'     C5'     C4'     O5'    
1       6       H5''    C5'     O5'     C4'    
1       5       H4'     C4'     C3'     C5'     O4'    
1       5       H1'     C1'     C2'     N1      O4'    
1       1       H6      C6      C5      N1     
2       3       H4      N4      C4      C5     
3       4       H5M     C5M     C5      C4     
1       6       H2'     C2'     C1'     C3'    
1       6       H2''    C2'     C3'     C1'    
1       5       H3'     C3'     C2'     C4'     O3'    
DA         10
1       6       H5'     C5'     C4'     O5'    
1       6       H5''    C5'     O5'     C4'    
1       5       H4'     C4'     C3'     C5'     O4'    
1       5       H1'     C1'     C2'     N9      O4'    
1       1       H8      C8      N7      N9     
1       1       H2      C2      N1      N3     
2       3       H6      N6      C6      C5     
1       6       H2'     C2'     C1'     C3'    
1       6       H2''    C2'     C3'     C1'    
1       5       H3'     C3'     C2'     C4'     O3'    
DC         10
1       6       H5'     C5'     C4'     O5'    
1       6       H5''    C5'     O5'     C4'    
1       5       H4'     C4'     C3'     C5'     O4'    
1       5       H1'     C1'     C2'     N1      O4'    
1       1       H6      C6      C5      N1     
1       1       H5      C5      C4      C6     
2       3       H4      N4      C4      C5     
1       6       H2'     C2'     C1'     C3'    
1       6       H2''    C2'     C3'     C1'    
1       5       H3'     C3'     C2'     C4'     O3'    
DFB        4
1       1       H1      C1      C2      C6     
1       1       H3      C3      C2      C4     
1       1       H5      C5      C4      C6     
1       1       H6      C6      C1      C5     
DFT        4
1       1       H1      C1      C2      C6     
1       1       H3      C3      C2      C4     
1       1       H6      C6      C1      C5     
3       4       H5      C5M     C5      C4     
DG         10
1       6       H5'     C5'     C4'     O5'    
1       6       H5''    C5'     O5'     C4'    
1       5       H4'     C4'     C3'     C5'     O4'    
1       5       H1'     C1'     C2'     N9      O4'    
2       3       H2      N2      C2      N1     
1       1       H1      N1      C2      C6     
1       1       H8      C8      N7      N9     
1       6       H2'     C2'     C1'     C3'    
1       6       H2''    C2'     C3'     C1'    
1       5       H3'     C3'     C2'     C4'     O3'    
DT         10
1       6       H5'     C5'     C4'     O5'    
1       6       H5''    C5'     O5'     C4'    
1       5       H4'     C4'     C3'     C5'     O4'    
1       5       H1'     C1'     C2'     N1      O4'    
1       1       H6      C6      C5      N1     
1       1       H3      N3      C2      C4     
3       4       H5      C5M     C5      C4     
1       6       H2'     C2'     C1'     C3'    
1       6       H2''    C2'     C3'     C1'    
1       5       H3'     C3'     C2'     C4'     O3'    
DU         10
1       6       H5'     C5'     C4'     O5'    
1       6       H5''    C5'     O5'     C4'    
1       5       H4'     C4'     C3'     C5'     O4'    
1       5       H1'     C1'     C2'     N1      O4'    
1       1       H6      C6      C5      N1     
1       1       H3      N3      C2      C4     
1       1       H5      C5      C4      C6     
1       6       H2'     C2'     C1'     C3'    
1       6       H2''    C2'     C3'     C1'    
1       5       H3'     C3'     C2'     C4'     O3'    
E1X        11
1       6       H5'     C5'     C4'     O5'    
1       6       H5''    C5'     O5'     C4'    
1       5       H4'     C4'     C3'     C5'     O4'    
1       5       H1'     C1'     C2'     N9      O4'    
1       1       H3      N3      C2      C4     
1       1       H8      C8      N7      N9     
2       6       H10     C10     C11     N1     
3       4       H11     C11     C10     H101   
1       5       H2''    C2'     C1'     C3'     O2'    
1       2       H2'     O2'     C2'     C1'    
1       5       H3'     C3'     C2'     C4'     O3'    
E1XE       5
1       1       H9      N9      C4      C8     
1       1       H3      N3      C2      C4     
1       1       H8      C8      N7      N9     
2       6       H10     C10     C11     N1     
3       4       H11     C11     C10     H101   
E1XM       4
1       1       H9      N9      C4      C8     
1       1       H3      N3      C2      C4     
1       1       H8      C8      N7      N9     
3       4       H10     C10     N1      C2     
GDP        11
1       5       H4'     C4'     C3'     C5'     O4'    
1       5       H1'     C1'     C2'     N9      O4'    
2       3       H2      N2      C2      N1     
1       1       H1      N1      C2      C6     
1       1       H8      C8      N7      N9     
1       5       H2''    C2'     C1'     C3'     O2'    
1       2       H2'     O2'     C2'     C1'    
1       5       H3'     C3'     C2'     C4'     O3'    
1       2       H3T     O3'     C3'     C2'    
1       6       H5'     C5'     C4'     O5'    
1       6       H5''    C5'     O5'     C4'    
GMP        11
1       5       H4'     C4'     C3'     C5'     O4'    
1       5       H1'     C1'     C2'     N9      O4'    
2       3       H2      N2      C2      N1     
1       1       H1      N1      C2      C6     
1       1       H8      C8      N7      N9     
1       5       H2''    C2'     C1'     C3'     O2'    
1       2       H2'     O2'     C2'     C1'    
1       5       H3'     C3'     C2'     C4'     O3'    
1       2       H3T     O3'     C3'     C2'    
1       6       H5'     C5'     C4'     O5'    
1       6       H5''    C5'     O5'     C4'    
GPN        12
1       6       H2'     C2'     C       N2'    
1       6       H2''    C2'     N2'     C      
1       6       H5'     C5'     C6'     N2'    
1       6       H5''    C5'     N2'     C6'    
1       1       H1'     N       C6'     -C     
1       6       H6'     C6'     C5'     N      
1       6       H6''    C6'     N       C5'    
1       6       H4'     C4'     C3'     N9     
1       6       H4''    C4'     N9      C3'    
2       3       H2      N2      C2      N1     
1       1       H1      N1      C2      C6     
1       1       H8      C8      N7      N9     
GTP        11
1       5       H4'     C4'     C3'     C5'     O4'    
1       5       H1'     C1'     C2'     N9      O4'    
2       3       H2      N2      C2      N1     
1       1       H1      N1      C2      C6     
1       1       H8      C8      N7      N9     
1       5       H2''    C2'     C1'     C3'     O2'    
1       2       H2'     O2'     C2'     C1'    
1       5       H3'     C3'     C2'     C4'     O3'    
1       2       H3T     O3'     C3'     C2'    
1       6       H5'     C5'     C4'     O5'    
1       6       H5''    C5'     O5'     C4'    
GUA        10
1       6       H5'     C5'     C4'     O5'    
1       6       H5''    C5'     O5'     C4'    
1       5       H4'     C4'     C3'     C5'     O4'    
1       5       H1'     C1'     C2'     N9      O4'    
2       3       H2      N2      C2      N1     
1       1       H1      N1      C2      C6     
1       1       H8      C8      N7      N9     
1       5       H2''    C2'     C1'     C3'     O2'    
1       2       H2'     O2'     C2'     C1'    
1       5       H3'     C3'     C2'     C4'     O3'    
N4EM       6
1       1       H6      C6      C5      N1     
1       1       H42     N4      C4      C41    
3       4       HM5     C5M     C5      C4     
3       4       HM1     CM1     N1      C2     
2       6       H41     C41     C42     N4     
3       4       H42     C42     C41     H411   
NAD        26
1       5       H4B     C4B     C3B     C5B     O4B    
1       5       H1B     C1B     C2B     N9A     O4B    
1       1       H8A     C8A     N7A     N9A    
1       1       H2A     C2A     N1A     N3A    
1       3       H61A    N6A     C6A     C5A    
1       3       H62A    N6A     C6A     N1A    
1       5       H2B     C2B     C1B     C3B     O2B    
1       2       HO2A    O2B     C2B     C1B    
1       5       H3B     C3B     C2B     C4B     O3B    
1       2       HO3A    O3B     C3B     C2B    
1       6       H51A    C5B     C4B     O5B    
1       6       H52A    C5B     O5B     C4B    
1       6       H51N    C5D     C4D     O5D    
1       6       H52N    C5D     O5D     C4D    
1       5       H2D     C2D     C1D     C3D     O2D    
1       2       HO2N    O2D     C2D     C1D    
1       5       H3D     C3D     C2D     C4D     O3D    
1       2       HO3N    O3D     C3D     C2D    
1       5       H1D     C1D     C2D     N1N     O4D    
1       5       H4D     C4D     C3D     C5D     O4D    
1       1       HN6     C6N     C5N     N1N    
1       1       H5N     C5N     C4N     C6N    
1       1       H41N    C4N     C3N     C5N    
1       1       H2N     C2N     C3N     N1N    
1       3       H71N    N7N     C7N     C3N    
1       3       H72N    N7N     C7N     O7N    
NAD1       24
1       5       AH4'    AC4'    AC3'    AC5'    AO4'   
1       5       AH1'    AC1'    AC2'    AN9     AO4'   
1       1       AH8     AC8     AN7     AN9    
1       1       AH2     AC2     AN1     AN3    
2       3       AH6     AN6     AC6     AC5    
1       5       AH2'    AC2'    AC1'    AC3'    AO2'   
1       2       AH2T    AO2'    AC2'    AC1'   
1       5       AH3'    AC3'    AC2'    AC4'    AO3'   
1       2       AH3T    AO3'    AC3'    AC2'   
1       6       AH5'    AC5'    AC4'    AO5'   
1       6       AH5S    AC5'    AO5'    AC4'   
1       6       NH5'    NC5'    NC4'    NO5'   
1       6       NH5S    NC5'    NO5'    NC4'   
1       5       NH2'    NC2'    NC1'    NC3'    NO2'   
1       2       NH2T    NO2'    NC2'    NC1'   
1       5       NH3'    NC3'    NC2'    NC4'    NO3'   
1       2       NH3T    NO3'    NC3'    NC2'   
1       5       NH1'    NC1'    NC2'    NN1     NO4'   
1       5       NH4'    NC4'    NC3'    NC5'    NO4'   
1       1       NH6     NC6     NC5     NN1    
1       1       NH5     NC5     NC4     NC6    
1       1       NH4     NC4     NC3     NC5    
1       1       NH2     NC2     NC3     NN1    
2       3       NH7     NN7     NC7     NC3    
NADH       25
1       5       AH4'    AC4'    AC3'    AC5'    AO4'   
1       5       AH1'    AC1'    AC2'    AN9     AO4'   
1       1       AH8     AC8     AN7     AN9    
1       1       AH2     AC2     AN1     AN3    
2       3       AH6     AN6     AC6     AC5    
1       5       AH2'    AC2'    AC1'    AC3'    AO2'   
1       2       AH2T    AO2'    AC2'    AC1'   
1       5       AH3'    AC3'    AC2'    AC4'    AO3'   
1       2       AH3T    AO3'    AC3'    AC2'   
1       6       AH5'    AC5'    AC4'    AO5'   
1       6       AH5S    AC5'    AO5'    AC4'   
1       6       NH5'    NC5'    NC4'    NO5'   
1       6       NH5S    NC5'    NO5'    NC4'   
1       5       NH2'    NC2'    NC1'    NC3'    NO2'   
1       2       NH2T    NO2'    NC2'    NC1'   
1       5       NH3'    NC3'    NC2'    NC4'    NO3'   
1       2       NH3T    NO3'    NC3'    NC2'   
1       5       NH1'    NC1'    NC2'    NN1     NO4'   
1       5       NH4'    NC4'    NC3'    NC5'    NO4'   
1       1       NH6     NC6     NC5     NN1    
1       1       NH5     NC5     NC4     NC6    
1       6       NH4     NC4     NC3     NC5    
1       6       NH42    NC4     NC5     NC3    
1       1       NH2     NC2     NC3     NN1    
2       3       NH7     NN7     NC7     NC3    
NADP       24
1       5       AH4'    AC4'    AC3'    AC5'    AO4'   
1       5       AH1'    AC1'    AC2'    AN9     AO4'   
1       1       AH8     AC8     AN7     AN9    
1       1       AH2     AC2     AN1     AN3    
2       3       AH6     AN6     AC6     AC5    
1       5       AH2'    AC2'    AC1'    AC3'    AO2'   
1       2       AH2T    AO2T    AP2     AO1P   
1       5       AH3'    AC3'    AC2'    AC4'    AO3'   
1       2       AH3T    AO3'    AC3'    AC2'   
1       6       AH5'    AC5'    AC4'    AO5'   
1       6       AH5S    AC5'    AO5'    AC4'   
1       6       NH5'    NC5'    NC4'    NO5'   
1       6       NH5S    NC5'    NO5'    NC4'   
1       5       NH2'    NC2'    NC1'    NC3'    NO2'   
1       2       NH2T    NO2'    NC2'    NC1'   
1       5       NH3'    NC3'    NC2'    NC4'    NO3'   
1       2       NH3T    NO3'    NC3'    NC2'   
1       5       NH1'    NC1'    NC2'    NN1     NO4'   
1       5       NH4'    NC4'    NC3'    NC5'    NO4'   
1       1       NH6     NC6     NC5     NN1    
1       1       NH5     NC5     NC4     NC6    
1       1       NH4     NC4     NC3     NC5    
1       1       NH2     NC2     NC3     NN1    
2       3       NH7     NN7     NC7     NC3    
NAI        27
1       5       H4B     C4B     C3B     C5B     O4B    
1       5       H1B     C1B     C2B     N9A     O4B    
1       1       H8A     C8A     N7A     N9A    
1       1       H2A     C2A     N1A     N3A    
1       3       H61A    N6A     C6A     C5A    
1       3       H62A    N6A     C6A     N1A    
1       5       H2B     C2B     C1B     C3B     O2B    
1       2       HO2A    O2B     C2B     C1B    
1       5       H3B     C3B     C2B     C4B     O3B    
1       2       HO3A    O3B     C3B     C2B    
1       6       H51A    C5B     C4B     O5B    
1       6       H52A    C5B     O5B     C4B    
1       6       H51N    C5D     C4D     O5D    
1       6       H52N    C5D     O5D     C4D    
1       5       H2D     C2D     C1D     C3D     O2D    
1       2       HO2N    O2D     C2D     C1D    
1       5       H3D     C3D     C2D     C4D     O3D    
1       2       HO3N    O3D     C3D     C2D    
1       5       H1D     C1D     C2D     N1N     O4D    
1       5       H4D     C4D     C3D     C5D     O4D    
1       1       HN6     C6N     C5N     N1N    
1       1       H5N     C5N     C4N     C6N    
1       6       H41N    C4N     C3N     C5N    
1       6       H42N    C4N     C5N     C3N    
1       1       H2N     C2N     C3N     N1N    
1       3       H71N    N7N     C7N     C3N    
1       3       H72N    N7N     C7N     O7N    
NAP        26
1       5       H4B     C4B     C3B     C5B     O4B    
1       5       H1B     C1B     C2B     N9A     O4B    
1       1       H8A     C8A     N7A     N9A    
1       1       H2A     C2A     N1A     N3A    
1       3       H61A    N6A     C6A     C5A    
1       3       H62A    N6A     C6A     N1A    
1       5       H2B     C2B     C1B     C3B     O2B    
1       2       HO2A    O3X     P2B     O1X    
1       5       H3B     C3B     C2B     C4B     O3B    
1       2       HO3A    O3B     C3B     C2B    
1       6       H51A    C5B     C4B     O5B    
1       6       H52A    C5B     O5B     C4B    
1       6       H51N    C5D     C4D     O5D    
1       6       H52N    C5D     O5D     C4D    
1       5       H2D     C2D     C1D     C3D     O2D    
1       2       HO2N    O2D     C2D     C1D    
1       5       H3D     C3D     C2D     C4D     O3D    
1       2       HO3N    O3D     C3D     C2D    
1       5       H1D     C1D     C2D     N1N     O4D    
1       5       H4D     C4D     C3D     C5D     O4D    
1       1       HN6     C6N     C5N     N1N    
1       1       H5N     C5N     C4N     C6N    
1       1       H41N    C4N     C3N     C5N    
1       1       H2N     C2N     C3N     N1N    
1       3       H71N    N7N     C7N     C3N    
1       3       H72N    N7N     C7N     O7N    
NDP        27
1       5       H4B     C4B     C3B     C5B     O4B    
1       5       H1B     C1B     C2B     N9A     O4B    
1       1       H8A     C8A     N7A     N9A    
1       1       H2A     C2A     N1A     N3A    
1       3       H61A    N6A     C6A     C5A    
1       3       H62A    N6A     C6A     N1A    
1       5       H2B     C2B     C1B     C3B     O2B    
1       2       HO2A    O3X     P2B     O1X    
1       5       H3B     C3B     C2B     C4B     O3B    
1       2       HO3A    O3B     C3B     C2B    
1       6       H51A    C5B     C4B     O5B    
1       6       H52A    C5B     O5B     C4B    
1       6       H51N    C5D     C4D     O5D    
1       6       H52N    C5D     O5D     C4D    
1       5       H2D     C2D     C1D     C3D     O2D    
1       2       HO2N    O2D     C2D     C1D    
1       5       H3D     C3D     C2D     C4D     O3D    
1       2       HO3N    O3D     C3D     C2D    
1       5       H1D     C1D     C2D     N1N     O4D    
1       5       H4D     C4D     C3D     C5D     O4D    
1       1       HN6     C6N     C5N     N1N    
1       1       H5N     C5N     C4N     C6N    
1       6       H41N    C4N     C3N     C5N    
1       6       H42N    C4N     C5N     C3N    
1       1       H2N     C2N     C3N     N1N    
1       3       H71N    N7N     C7N     C3N    
1       3       H72N    N7N     C7N     O7N    
NDPH       25
1       5       AH4'    AC4'    AC3'    AC5'    AO4'   
1       5       AH1'    AC1'    AC2'    AN9     AO4'   
1       1       AH8     AC8     AN7     AN9    
1       1       AH2     AC2     AN1     AN3    
2       3       AH6     AN6     AC6     AC5    
1       5       AH2'    AC2'    AC1'    AC3'    AO2'   
1       2       AH2T    AO2T    AP2     AO1P   
1       5       AH3'    AC3'    AC2'    AC4'    AO3'   
1       2       AH3T    AO3'    AC3'    AC2'   
1       6       AH5'    AC5'    AC4'    AO5'   
1       6       AH5S    AC5'    AO5'    AC4'   
1       6       NH5'    NC5'    NC4'    NO5'   
1       6       NH5S    NC5'    NO5'    NC4'   
1       5       NH2'    NC2'    NC1'    NC3'    NO2'   
1       2       NH2T    NO2'    NC2'    NC1'   
1       5       NH3'    NC3'    NC2'    NC4'    NO3'   
1       2       NH3T    NO3'    NC3'    NC2'   
1       5       NH1'    NC1'    NC2'    NN1     NO4'   
1       5       NH4'    NC4'    NC3'    NC5'    NO4'   
1       1       NH6     NC6     NC5     NN1    
1       1       NH5     NC5     NC4     NC6    
1       6       NH4     NC4     NC3     NC5    
1       6       NH42    NC4     NC5     NC3    
1       1       NH2     NC2     NC3     NN1    
2       3       NH7     NN7     NC7     NC3    
NIC        6
1       1       H1      N2      C10     C3     
1       1       H4      C3      C5      N2     
1       1       H6      C5      C3      C7     
1       1       H8      C7      C5      C9     
1       1       H11     C10     C9      N2     
2       3       H1      N14     C12     C9     
NICH       6
1       1       H1      N2      C10     C3     
1       1       H4      C3      C5      N2     
1       1       H6      C5      C3      C7     
2       6       H       C7      C5      C9     
1       1       H11     C10     C9      N2     
2       3       H1      N14     C12     C9     
PHA        3
1       1       H1      N1      C2      P1     
3       4       H1      C1      O2      P1     
3       4       H2      C2      N1      H1     
PPI1       1
3       4       H1      C1      O11     P1     
PPI2       2
3       4       H1      C1      O11     P1     
1       2       H22     O22     P2      O12    
PSAM       15
2       6       H5'     C5'     C4'     SD     
2       6       HG      CG      CB      SD     
3       4       HE      CE      SD      C5'    
1       5       H4'     C4'     C3'     C5'     O4'    
1       5       H1'     C1'     C2'     N9      O4'    
1       1       H8      C8      N7      N9     
1       1       H2      C2      N1      N3     
2       4       HN6     N6      C6      C5     
1       5       H2'     C2'     C1'     C3'     O2'    
1       2       HO2'    O2'     C2'     C1'    
1       5       H3'     C3'     C2'     C4'     O3'    
1       2       HO3'    O3'     C3'     C2'    
3       4       HN      N       CA      C      
1       5       HA      CA      C       CB      N      
2       6       HB      CB      CA      CG     
SAC        15
1       6       H5'     C5'     C4'     SD     
1       6       H5''    C5'     SD      C4'    
2       6       HG      CG      CB      SD     
1       5       H4'     C4'     C3'     C5'     O4'    
1       5       H1'     C1'     C2'     N9      O4'    
1       1       H8      C8      N7      N9     
1       1       H2      C2      N1      N3     
2       3       H6      N6      C6      C5     
1       5       H2''    C2'     C1'     C3'     O2'    
1       2       H2'     O2'     C2'     C1'    
1       5       H3'     C3'     C2'     C4'     O3'    
1       2       H3T     O3'     C3'     C2'    
3       4       HT      N       CA      C      
1       5       HA      CA      C       CB      N      
2       6       HB      CB      CA      CG     
TDP        11
1       5       H4'     C4'     C3'     C5'     O4'    
1       5       H1'     C1'     C2'     N1      O4'    
1       1       H6      C6      C5      N1     
1       1       H3      N3      C2      C4     
3       4       H5      C5M     C5      C4     
1       5       H2''    C2'     C1'     C3'     O2'    
1       2       H2'     O2'     C2'     C1'    
1       5       H3'     C3'     C2'     C4'     O3'    
1       2       H3T     O3'     C3'     C2'    
1       6       H5'     C5'     C4'     O5'    
1       6       H5''    C5'     O5'     C4'    
THF2       8
1       6       H41'    C4'     C3'     O4'    
1       6       H42'    C4'     O4'     C3'    
1       6       H31'    C3'     C2'     C4'    
1       6       H32'    C3'     C4'     C2'    
1       6       H11'    C1'     C2'     O4'    
1       6       H12'    C1'     O4'     C2'    
1       5       H21'    C2'     C1'     C3'     O2'    
3       4       HM      CM      O2'     C2'    
THNI       12
1       5       H42'    C4'     C3'     C5'     O4'    
1       5       H12'    C1'     C2'     ND1     O4'    
1       6       H21'    C2'     C1'     C3'    
1       6       H22'    C2'     C3'     C1'    
1       1       HG      CG      CD2     ND1    
1       1       HD2     CD2     CG      NE2    
1       1       HE1     CE1     ND1     NE2    
1       5       H31'    C3'     C2'     C4'     N1     
2       4       H       N1      C3'     C2'    
1       6       H51'    C5'     C4'     O5'    
1       6       H52'    C5'     O5'     C4'    
1       2       H5'     O5'     C5'     C4'    
THNP       13
1       5       H42'    C4'     C3'     C5'     O4'    
1       5       H12'    C1'     C2'     ND1     O4'    
1       6       H21'    C2'     C1'     C3'    
1       6       H22'    C2'     C3'     C1'    
1       1       HG      CG      CD2     ND1    
1       1       HD2     CD2     CG      NE2    
1       1       HE1     CE1     ND1     NE2    
1       5       H31'    C3'     C2'     C4'     N1     
1       1       H1      N1      C3'     P1     
1       6       H51'    C5'     C4'     O5'    
1       6       H52'    C5'     O5'     C4'    
1       2       H5'     O5'     C5'     C4'    
3       4       H5      C5      O5      P1     
THY        10
1       6       H5'     C5'     C4'     O5'    
1       6       H5''    C5'     O5'     C4'    
1       5       H4'     C4'     C3'     C5'     O4'    
1       5       H1'     C1'     C2'     N1      O4'    
1       1       H6      C6      C5      N1     
1       1       H3      N3      C2      C4     
3       4       H5      C5M     C5      C4     
1       5       H2''    C2'     C1'     C3'     O2'    
1       2       H2'     O2'     C2'     C1'    
1       5       H3'     C3'     C2'     C4'     O3'    
TMP        11
1       5       H4'     C4'     C3'     C5'     O4'    
1       5       H1'     C1'     C2'     N1      O4'    
1       1       H6      C6      C5      N1     
1       1       H3      N3      C2      C4     
3       4       H5      C5M     C5      C4     
1       5       H2''    C2'     C1'     C3'     O2'    
1       2       H2'     O2'     C2'     C1'    
1       5       H3'     C3'     C2'     C4'     O3'    
1       2       H3T     O3'     C3'     C2'    
1       6       H5'     C5'     C4'     O5'    
1       6       H5''    C5'     O5'     C4'    
TPHC       8
1       6       H11'    C1'     C2'     O4'    
1       6       H12'    C1'     O4'     C2'    
1       6       H41'    C4'     C3'     O4'    
1       6       H42'    C4'     O4'     C3'    
1       6       H21'    C2'     C1'     C3'    
1       6       H22'    C2'     C3'     C1'    
1       5       H31'    C3'     C2'     C4'     N1     
1       1       H1      N1      C3'     P1     
TPN        12
1       6       H2'     C2'     C       N2'    
1       6       H2''    C2'     N2'     C      
1       6       H5'     C5'     C6'     N2'    
1       6       H5''    C5'     N2'     C6'    
1       1       H1'     N       C6'     -C     
1       6       H6'     C6'     C5'     N      
1       6       H6''    C6'     N       C5'    
1       6       H4'     C4'     C3'     N1     
1       6       H4''    C4'     N1      C3'    
1       1       H6      C6      C5      N1     
1       1       H3      N3      C2      C4     
3       4       H5      C5M     C5      C4     
TTP        11
1       5       H4'     C4'     C3'     C5'     O4'    
1       5       H1'     C1'     C2'     N1      O4'    
1       1       H6      C6      C5      N1     
1       1       H3      N3      C2      C4     
3       4       H5      C5M     C5      C4     
1       5       H2''    C2'     C1'     C3'     O2'    
1       2       H2'     O2'     C2'     C1'    
1       5       H3'     C3'     C2'     C4'     O3'    
1       2       H3T     O3'     C3'     C2'    
1       6       H5'     C5'     C4'     O5'    
1       6       H5''    C5'     O5'     C4'    
UDP        11
1       5       H4'     C4'     C3'     C5'     O4'    
1       5       H1'     C1'     C2'     N1      O4'    
1       1       H6      C6      C5      N1     
1       1       H3      N3      C2      C4     
1       1       H5      C5      C4      C6     
1       5       H2''    C2'     C1'     C3'     O2'    
1       2       H2'     O2'     C2'     C1'    
1       5       H3'     C3'     C2'     C4'     O3'    
1       2       H3T     O3'     C3'     C2'    
1       6       H5'     C5'     C4'     O5'    
1       6       H5''    C5'     O5'     C4'    
UMP        11
1       5       H4'     C4'     C3'     C5'     O4'    
1       5       H1'     C1'     C2'     N1      O4'    
1       1       H6      C6      C5      N1     
1       1       H3      N3      C2      C4     
1       1       H5      C5      C4      C6     
1       5       H2''    C2'     C1'     C3'     O2'    
1       2       H2'     O2'     C2'     C1'    
1       5       H3'     C3'     C2'     C4'     O3'    
1       2       H3T     O3'     C3'     C2'    
1       6       H5'     C5'     C4'     O5'    
1       6       H5''    C5'     O5'     C4'    
UPN        12
1       6       H2'     C2'     C       N2'    
1       6       H2''    C2'     N2'     C      
1       6       H5'     C5'     C6'     N2'    
1       6       H5''    C5'     N2'     C6'    
1       1       H1'     N       C6'     -C     
1       6       H6'     C6'     C5'     N      
1       6       H6''    C6'     N       C5'    
1       6       H4'     C4'     C3'     N1     
1       6       H4''    C4'     N1      C3'    
1       1       H6      C6      C5      N1     
1       1       H3      N3      C2      C4     
1       1       H5      C5      C4      C6     
URA        10
1       6       H5'     C5'     C4'     O5'    
1       6       H5''    C5'     O5'     C4'    
1       5       H4'     C4'     C3'     C5'     O4'    
1       5       H1'     C1'     C2'     N1      O4'    
1       1       H6      C6      C5      N1     
1       1       H3      N3      C2      C4     
1       1       H5      C5      C4      C6     
1       5       H2''    C2'     C1'     C3'     O2'    
1       2       H2'     O2'     C2'     C1'    
1       5       H3'     C3'     C2'     C4'     O3'    
UTP        11
1       5       H4'     C4'     C3'     C5'     O4'    
1       5       H1'     C1'     C2'     N1      O4'    
1       1       H6      C6      C5      N1     
1       1       H3      N3      C2      C4     
1       1       H5      C5      C4      C6     
1       5       H2''    C2'     C1'     C3'     O2'    
1       2       H2'     O2'     C2'     C1'    
1       5       H3'     C3'     C2'     C4'     O3'    
1       2       H3T     O3'     C3'     C2'    
1       6       H5'     C5'     C4'     O5'    
1       6       H5''    C5'     O5'     C4'    
XPN        2
1       6       H2'     C2'     C       N2'    
1       6       H2''    C2'     N2'     C      
YPN        5
1       6       H5'     C5'     C6'     N2'    
1       6       H5''    C5'     N2'     C6'    
1       1       H1'     N       C6'     -C     
1       6       H6'     C6'     C5'     N      
1       6       H6''    C6'     N       C5'    
```
