## Supporting file - scripts for "Protocols for Multi-Scale Molecular Dynamics Simulations: A Comparative Study for Intrinsically Disordered Amyloid Beta in Amber & Gromacs on CPU & GPU": na.n.tdb

```
; CHARMM-port for GROMACS
; created with charmm2gmx version 0.7.dev45+g7b82040.d20221208 on 2022-12-08 10:52:46.368299
; Code: https://gitlab.com/awacha/charmm2gmx
; Documentation: https://awacha.gitlab.com/charmm2gmx
; Charmm2GMX written by András Wacha, based on the original port by 
; E. Prabhu Raman, Justin A. Lemkul, Robert Best and Alexander D. MacKerell, Jr.
; Termini database from the CHARMM force field

[ None ]
; Empty, do-nothing terminus

; residue topologies from file toppar_c36_jul22/top_all36_na.rtf

[ 5TER ]
; 5'-terminal HYDROXYL patch, from MeOH
[ delete ]
 P
 O1P
 O2P
 H5T1
 H5T2
 C5T
 H53'
 H5T3
 O5T
[ replace ]
O5'    ON5       15.999400  -0.6600
C5'    CN8B      12.011000   0.0500
[ add ]
1   2   H5T   O5'    C5'    C4'   
  HN5        1.008000   0.4300  -1

[ 5MET ]
; 5'-ribose METHYL patch
[ delete ]
 O5'
 P
 O1P
 O2P
 H5T1
 H5T2
 C5T
 H5T3
 O5T
 H5T
[ replace ]
C5'    CN9       12.011000  -0.2700
H5'    HN9        1.008000   0.0900
H5''   HN9        1.008000   0.0900
[ add ]
1   5   H53'  C5'    C4'    H5'    H5''  
  HN9        1.008000   0.0900  -1

[ 5PHO ]
; 5'terminal PHOSPHATE patch
[ delete ]
 H5T1
 H5T2
 C5T
 H53'
 H5T3
[ replace ]
O1P    ON3       15.999400  -0.8200
O2P    ON3       15.999400  -0.8200
O5'    ON2       15.999400  -0.6200
[ add ]
1   5   O5T   P      O1P    O2P    O5'   
  ON4       15.999400  -0.6800  -1
1   2   H5T   O5T    P      O1P   
  HN4        1.008000   0.3400  -1

[ 5POM ]
; 5'terminal Methyl-Phosphate patch
[ delete ]
 H53'
 H5T
[ add ]
1   5   O5T   P      O1P    O2P    O5'   
  ON2       15.999400  -0.5700  -1
1   2   C5T   O5T    P      O1P   
  CN9       12.011000  -0.1700  -1
3   4   H5T   C5T    O5T    P     
  HN9        1.008000   0.0900  -1
```
