## Supporting file - scripts for "Protocols for Multi-Scale Molecular Dynamics Simulations: A Comparative Study for Intrinsically Disordered Amyloid Beta in Amber & Gromacs on CPU & GPU": nbfix.itp

```
; CHARMM-port for GROMACS
; created with charmm2gmx version 0.7.dev45+g7b82040.d20221208 on 2022-12-08 10:52:45.716385
; Code: https://gitlab.com/awacha/charmm2gmx
; Documentation: https://awacha.gitlab.com/charmm2gmx
; Charmm2GMX written by András Wacha, based on the original port by 
; E. Prabhu Raman, Justin A. Lemkul, Robert Best and Alexander D. MacKerell, Jr.
; The following files were used: 
; 
; toppar_c36_jul22/metals/CHARMM_METAL/par_all22_prot_metals.inp
; toppar_c36_jul22/metals/CHARMM_METAL/top_all22_prot_metals.inp
; toppar_c36_jul22/par_all35_ethers.prm
; toppar_c36_jul22/par_all36_carb.prm
; toppar_c36_jul22/par_all36_cgenff.prm
; toppar_c36_jul22/par_all36_lipid.prm
; toppar_c36_jul22/par_all36_na.prm
; toppar_c36_jul22/par_all36m_prot.prm
; toppar_c36_jul22/silicates/toppar/par_silicates.inp
; toppar_c36_jul22/silicates/toppar/top_silicates.inp
; toppar_c36_jul22/stream/carb/toppar_all36_carb_glycolipid.str
; toppar_c36_jul22/stream/carb/toppar_all36_carb_glycopeptide.str
; toppar_c36_jul22/stream/carb/toppar_all36_carb_imlab.str
; toppar_c36_jul22/stream/carb/toppar_all36_carb_lignin.str
; toppar_c36_jul22/stream/lipid/toppar_all36_lipid_bacterial.str
; toppar_c36_jul22/stream/lipid/toppar_all36_lipid_cholesterol.str
; toppar_c36_jul22/stream/lipid/toppar_all36_lipid_detergent.str
; toppar_c36_jul22/stream/lipid/toppar_all36_lipid_ether.str
; toppar_c36_jul22/stream/lipid/toppar_all36_lipid_lps.str
; toppar_c36_jul22/stream/lipid/toppar_all36_lipid_miscellaneous.str
; toppar_c36_jul22/stream/lipid/toppar_all36_lipid_prot.str
; toppar_c36_jul22/stream/lipid/toppar_all36_lipid_sphingo.str
; toppar_c36_jul22/stream/misc/toppar_ions_won.str
; toppar_c36_jul22/stream/na/toppar_all36_na_modifications.str
; toppar_c36_jul22/stream/na/toppar_all36_na_nad_ppi.str
; toppar_c36_jul22/stream/prot/toppar_all36_prot_arg0.str
; toppar_c36_jul22/stream/prot/toppar_all36_prot_c36m_d_aminoacids.str
; toppar_c36_jul22/stream/prot/toppar_all36_prot_fluoro_alkanes.str
; toppar_c36_jul22/stream/prot/toppar_all36_prot_heme.str
; toppar_c36_jul22/stream/prot/toppar_all36_prot_model.str
; toppar_c36_jul22/stream/prot/toppar_all36_prot_modify_res.str
; toppar_c36_jul22/stream/prot/toppar_all36_prot_na_combined.str
; toppar_c36_jul22/stream/prot/toppar_all36_prot_retinol.str
; toppar_c36_jul22/top_all36_prot.rtf
; toppar_c36_jul22/toppar_water_ions.str
;

[ nonbond_params ]


; NBFIX parameters from 
;      i        j  func           sigma         epsilon


; NBFIX parameters from toppar_c36_jul22/metals/CHARMM_METAL/par_all22_prot_metals.inp
;      i        j  func           sigma         epsilon


; NBFIX parameters from toppar_c36_jul22/metals/CHARMM_METAL/top_all22_prot_metals.inp
;      i        j  func           sigma         epsilon


; NBFIX parameters from toppar_c36_jul22/par_all35_ethers.prm
;      i        j  func           sigma         epsilon


; NBFIX parameters from toppar_c36_jul22/par_all36_carb.prm
;      i        j  func           sigma         epsilon


; NBFIX parameters from toppar_c36_jul22/par_all36_cgenff.prm
;      i        j  func           sigma         epsilon
   NG2S2    CLGR1     1  0.345668702638  1.673600000000 ; CHLB..ACME
   NG2S1    CLGR1     1  0.345668702638  1.673600000000 ; CHLB..NMA
   NG2P1    CLGR1     1  0.311814551349  4.393200000000 ; CHLB..MGUA
  NG2R50    CLGR1     1  0.304687361604  1.924640000000 ; CHLB..IMIA(NE2)
  NG2R51    CLGR1     1  0.334087019303  2.008320000000 ; CHLB..IMIA(ND1-HD2)/INDO(NE1)
   NG3P3    CLGR1     1  0.283305792369 15.062400000000 ; CHLB..MAMM
   OG2D1    CLGR1     1  0.302905564168  0.836800000000 ; NMA (carbonyl oxygen in amide) and CL of CGenFF
   OG2D2    CLGR1     1  0.249451641079 10.460000000000 ; CHLB..ACET
   SG311    CLGR1     1  0.341214209048  1.589920000000 ; CHLB..MESH  ;  they are already in the prm for protein
    HGP3    CLGR1     1  0.251233438516  0.836800000000 ; CHLB..MESH  ;  they are already in the prm for protein
   NG2S2    BRGR1     1  0.360813980847  1.255200000000 ; BROB..ACEM
   NG2S1    BRGR1     1  0.358141284692  1.255200000000 ; BROB..NMA
   OG2D1    BRGR1     1  0.313596348785  1.129680000000 ; BROB..NMA/ACEM
  NG2R50    BRGR1     1  0.321614437249  0.920480000000 ; BROB..IMIA(NE2)
  NG2R51    BRGR1     1  0.338541512893  3.012480000000 ; BROB..IMIA(ND1-HD2)/INDO(NE1)
   NG3P3    BRGR1     1  0.296669273141 15.271600000000 ; BROB..MAMM
   NG2P1    BRGR1     1  0.326068930839  4.602400000000 ; BROB..MGUA
   OG2D2    BRGR1     1  0.265487818006  5.230000000000 ; BROB..ACET
     NH2    CLGR1     1  0.345668702638  1.673600000000 ; CHLB..ACME-NG2S2
     NH1    CLGR1     1  0.345668702638  1.673600000000 ; CHLB..NMA-NG2S1, backbone N
     NR2    CLGR1     1  0.304687361604  1.924640000000 ; CHLB..IMIA-NG2R50(NE2)
     NR1    CLGR1     1  0.334087019303  2.008320000000 ; CHLB..IMIA-NG2R51(ND1-HD2)
      NY    CLGR1     1  0.334087019303  2.008320000000 ; CHLB..INDO-NG2R51(NE1)
     NH3    CLGR1     1  0.283305792369 15.062400000000 ; CHLB..MAMM-NG3P3,  larger eps was used to inprove interE
     NC2    CLGR1     1  0.311814551349  4.393200000000 ; CHLB..MGUA-NG2P1,  larger eps was used to inprove interE
       O    CLGR1     1  0.302905564168  0.836800000000 ; NMA, carbonyl oxygen in amide of protein
      OC    CLGR1     1  0.249451641079 10.460000000000 ; CHLB..ACET-OG2D2,  larger eps was used to inprove interE
       S    CLGR1     1  0.341214209048  1.589920000000 ; TERM for cysteine sulphur
      HS    CLGR1     1  0.251233438516  0.836800000000 ; TERM for cysteine sulphur
     NH2    BRGR1     1  0.360813980847  1.255200000000 ; BROB..ACEM-NG2S2
     NH1    BRGR1     1  0.358141284692  1.255200000000 ; BROB..NMA-NG2S1, backbone N
       O    BRGR1     1  0.313596348785  1.129680000000 ; BROB..NMA/ACEM-OG2D1
     NR2    BRGR1     1  0.321614437249  0.920480000000 ; BROB..IMIA-NG2R50(NE2)
     NR1    BRGR1     1  0.338541512893  3.012480000000 ; BROB..IMIA-NG2R51(ND1-HD2)
      NY    BRGR1     1  0.338541512893  3.012480000000 ; BROB..IMIA-NG2R51(NE1)
   SG311    BRGR1     1  0.329632525712  2.050160000000 ; BROB..MESH, for cysteine SG311 sulphur
    HGP3    BRGR1     1  0.264596919288  1.004160000000 ; BROB..MESH, for cysteine HGP3  sulphur
     NH3    BRGR1     1  0.296669273141 15.271600000000 ; BROB..MAMM-NG3P3, larger eps was used to inprove interE
     NC2    BRGR1     1  0.326068930839  4.602400000000 ; BROB..MGUA-NG2P1, larger eps was used to inprove interE
      OC    BRGR1     1  0.265487818006  5.230000000000 ; BROB..ACET-OG2D2, larger eps was used to inprove interE
   OC2D1    CLGR1     1  0.302905564168  0.836800000000 ; NMA, carbonyl oxygen in carbohydrate amides
   OC2D2    CLGR1     1  0.249451641079 10.460000000000 ; from CLGR1 OG2D2, ACET
   OC2D3    CLGR1     1  0.302905564168  0.836800000000 ; from CLGR1 OG2D1, NMA
   OC2D4    CLGR1     1  0.302905564168  0.836800000000 ; from CLGR1 OG2D1, NMA
   OC2D2    BRGR1     1  0.265487818006  5.230000000000 ; from BRGR1 OG2D2, ACET
   OC2D3    BRGR1     1  0.313596348785  1.129680000000 ; from BRGR1 OG2D1, NMA
   OC2D4    BRGR1     1  0.313596348785  1.129680000000 ; from BRGR1 OG2D1, NMA
     OBL    CLGR1     1  0.302905564168  0.836800000000 ; from CLGR1 OG2D1, NMA
    NH3L    CLGR1     1  0.283305792369 15.062400000000 ; from NG3P3 CLGR1, MAMM
     OCL    CLGR1     1  0.249451641079 10.460000000000 ; from CLGR1 OG2D2, ACET
     OBL    BRGR1     1  0.313596348785  1.129680000000 ; from BRGR1 OG2D1, NMA
    NH3L    BRGR1     1  0.296669273141 15.271600000000 ; from NG3P3 BRGR1, MAMM
     OCL    BRGR1     1  0.265487818006  5.230000000000 ; from BRGR1 OG2D2, ACET
     NN1    CLGR1     1  0.345668702638  1.673600000000 ; from CLGR1 NG2S2, ACEM
     NN2    CLGR1     1  0.334087019303  2.008320000000 ; from CLGR1 NG2R51, NH-IMID
    NN2U    CLGR1     1  0.334087019303  2.008320000000 ; from CLGR1 NG2R51, NH-IMID
    NN2G    CLGR1     1  0.334087019303  2.008320000000 ; from CLGR1 NG2R51, HN-IMID
     NN3    CLGR1     1  0.304687361604  1.924640000000 ; from CLGR1 NG2R50, N-IMID
    NN3A    CLGR1     1  0.304687361604  1.924640000000 ; from CLGR1 NG2R50, N-IMID
    NN3G    CLGR1     1  0.304687361604  1.924640000000 ; from CLGR1 NG2R50, N-IMID
     NN4    CLGR1     1  0.304687361604  1.924640000000 ; from CLGR1 NG2R50, N-IMID
     ON1    CLGR1     1  0.302905564168  0.836800000000 ; from CLGR1 OG2D1, NMA
    ON1C    CLGR1     1  0.302905564168  0.836800000000 ; from CLGR1 OG2D1, NMA
     NN1    BRGR1     1  0.360813980847  1.255200000000 ; from BRGR1 NG2S2, ACEM
     NN2    BRGR1     1  0.338541512893  3.012480000000 ; from BRGR1 NG2R51, NH-IMID
    NN2U    BRGR1     1  0.338541512893  3.012480000000 ; from BRGR1 NG2R51, NH-IMID
    NN2G    BRGR1     1  0.338541512893  3.012480000000 ; from BRGR1 NG2R51, HN-IMID
     NN3    BRGR1     1  0.321614437249  0.920480000000 ; from BRGR1 NG2R50, N-IMID
    NN3A    BRGR1     1  0.321614437249  0.920480000000 ; from BRGR1 NG2R50, N-IMID
    NN3G    BRGR1     1  0.321614437249  0.920480000000 ; from BRGR1 NG2R50, N-IMID
     NN4    BRGR1     1  0.321614437249  0.920480000000 ; from BRGR1 NG2R50, N-IMID
     ON1    BRGR1     1  0.313596348785  1.129680000000 ; from BRGR1 OG2D1, NMA
    ON1C    BRGR1     1  0.313596348785  1.129680000000 ; from BRGR1 OG2D1, NMA


; NBFIX parameters from toppar_c36_jul22/par_all36_lipid.prm
;      i        j  func           sigma         epsilon


; NBFIX parameters from toppar_c36_jul22/par_all36_na.prm
;      i        j  func           sigma         epsilon


; NBFIX parameters from toppar_c36_jul22/par_all36m_prot.prm
;      i        j  func           sigma         epsilon
     NC2       OC     1  0.324019863788  0.648181096000 ; From osmotic pressure calibration


; NBFIX parameters from toppar_c36_jul22/silicates/toppar/par_silicates.inp
;      i        j  func           sigma         epsilon


; NBFIX parameters from toppar_c36_jul22/silicates/toppar/top_silicates.inp
;      i        j  func           sigma         epsilon


; NBFIX parameters from toppar_c36_jul22/stream/carb/toppar_all36_carb_glycolipid.str
;      i        j  func           sigma         epsilon


; NBFIX parameters from toppar_c36_jul22/stream/carb/toppar_all36_carb_glycopeptide.str
;      i        j  func           sigma         epsilon


; NBFIX parameters from toppar_c36_jul22/stream/carb/toppar_all36_carb_imlab.str
;      i        j  func           sigma         epsilon


; NBFIX parameters from toppar_c36_jul22/stream/carb/toppar_all36_carb_lignin.str
;      i        j  func           sigma         epsilon


; NBFIX parameters from toppar_c36_jul22/stream/lipid/toppar_all36_lipid_bacterial.str
;      i        j  func           sigma         epsilon


; NBFIX parameters from toppar_c36_jul22/stream/lipid/toppar_all36_lipid_cholesterol.str
;      i        j  func           sigma         epsilon
    CRL1     HAL2     1  0.298451070577  0.134306400000 ; 
    HGA1     HAL2     1  0.238760856462  0.150205600000 ; 
    CRL2     HAL2     1  0.299341969295  0.173636000000 ; 
    HGA2     HAL2     1  0.238760856462  0.132632800000 ; 
    CRL1     HAL1     1  0.298451070577  0.122591200000 ; 
    HGA1     HAL1     1  0.238760856462  0.137653600000 ; 
    CRL2     HAL1     1  0.299341969295  0.158573600000 ; 
    HGA2     HAL1     1  0.238760856462  0.120917600000 ; 
    CRL1     CTL1     1  0.357250385974  0.115060000000 ; 
    HGA1     CTL1     1  0.297560171859  0.128867200000 ; 
    CRL2     CTL1     1  0.358141284692  0.148532000000 ; 
    HGA2     CTL1     1  0.297560171859  0.113386400000 ; 


; NBFIX parameters from toppar_c36_jul22/stream/lipid/toppar_all36_lipid_detergent.str
;      i        j  func           sigma         epsilon


; NBFIX parameters from toppar_c36_jul22/stream/lipid/toppar_all36_lipid_ether.str
;      i        j  func           sigma         epsilon


; NBFIX parameters from toppar_c36_jul22/stream/lipid/toppar_all36_lipid_lps.str
;      i        j  func           sigma         epsilon


; NBFIX parameters from toppar_c36_jul22/stream/lipid/toppar_all36_lipid_miscellaneous.str
;      i        j  func           sigma         epsilon


; NBFIX parameters from toppar_c36_jul22/stream/lipid/toppar_all36_lipid_prot.str
;      i        j  func           sigma         epsilon


; NBFIX parameters from toppar_c36_jul22/stream/lipid/toppar_all36_lipid_sphingo.str
;      i        j  func           sigma         epsilon


; NBFIX parameters from toppar_c36_jul22/stream/misc/toppar_ions_won.str
;      i        j  func           sigma         epsilon


; NBFIX parameters from toppar_c36_jul22/stream/na/toppar_all36_na_modifications.str
;      i        j  func           sigma         epsilon


; NBFIX parameters from toppar_c36_jul22/stream/na/toppar_all36_na_nad_ppi.str
;      i        j  func           sigma         epsilon


; NBFIX parameters from toppar_c36_jul22/stream/prot/toppar_all36_prot_arg0.str
;      i        j  func           sigma         epsilon


; NBFIX parameters from toppar_c36_jul22/stream/prot/toppar_all36_prot_c36m_d_aminoacids.str
;      i        j  func           sigma         epsilon


; NBFIX parameters from toppar_c36_jul22/stream/prot/toppar_all36_prot_fluoro_alkanes.str
;      i        j  func           sigma         epsilon


; NBFIX parameters from toppar_c36_jul22/stream/prot/toppar_all36_prot_heme.str
;      i        j  func           sigma         epsilon


; NBFIX parameters from toppar_c36_jul22/stream/prot/toppar_all36_prot_model.str
;      i        j  func           sigma         epsilon


; NBFIX parameters from toppar_c36_jul22/stream/prot/toppar_all36_prot_modify_res.str
;      i        j  func           sigma         epsilon


; NBFIX parameters from toppar_c36_jul22/stream/prot/toppar_all36_prot_na_combined.str
;      i        j  func           sigma         epsilon


; NBFIX parameters from toppar_c36_jul22/stream/prot/toppar_all36_prot_retinol.str
;      i        j  func           sigma         epsilon


; NBFIX parameters from toppar_c36_jul22/top_all36_prot.rtf
;      i        j  func           sigma         epsilon


; NBFIX parameters from toppar_c36_jul22/toppar_water_ions.str
;      i        j  func           sigma         epsilon
     SOD       OC     1  0.287760285959  0.313883680000 ; osmotic P; carboxylate =O
     SOD       OS     1  0.278851298778  0.313883680000 ; POPC optim.; ester =O
     LIT      ON3     1  0.283083067689  0.069872800000 ; Savelyev and MacKerell, JPCB 2015
     SOD      OCL     1  0.287760285959  0.313883680000 ; osmotic P; carboxylate =O
     SOD      OBL     1  0.278851298778  0.313883680000 ; POPC optim.; ester =O
     SOD      O2L     1  0.281523994932  0.313883680000 ; POPC optim.; phosphate =O
     SOD    OC2D2     1  0.287760285959  0.313883680000 ; osmotic P; carboxylate =O
     SOD    OC2DP     1  0.281523994932  0.313883680000 ; POPC optim.; phosphate =O
     SOD    OG2D2     1  0.287760285959  0.313883680000 ; osmotic P; carboxylate =O
     SOD    OG2P1     1  0.281523994932  0.313883680000 ; POPC optim.; phosphate =O
     CLA      LIT     1  0.328518902314  0.078240800000 ; Savelyev and MacKerell, JPCB 2015
     CLA      SOD     1  0.332394311738  0.351037600000 ; Savelyev and MacKerell, JPCB 2015
     CLA      POT     1  0.363575766873  0.477812800000 ; Savelyev and MacKerell, JPCB 2015
     POT       OC     1  0.313952708273  0.427604800000 ; PNAS, 111: E5354-E5362 (2014)
     POT      OCL     1  0.313952708273  0.427604800000 ; PNAS, 111: E5354-E5362 (2014)
     POT    OC2D2     1  0.313952708273  0.427604800000 ; PNAS, 111: E5354-E5362 (2014)
     POT    OG2D2     1  0.313952708273  0.427604800000 ; PNAS, 111: E5354-E5362 (2014)
     CAL      CLA     1  0.332037952251  0.561342176000 ; from J. Phys. Chem. B 2018, 122, 1484−1494
     CAL      O2L     1  0.290076622626  0.502080000000 ; from J. Phys. Chem. B 2018, 122, 1484−1494
     CAL    OC2DP     1  0.290076622626  0.502080000000 ; from J. Phys. Chem. B 2018, 122, 1484−1494
     CAL    OG2P1     1  0.290076622626  0.502080000000 ; from J. Phys. Chem. B 2018, 122, 1484−1494
     CAL      OCL     1  0.287938465703  0.502080000000 ; Rong Shen and Benoit Roux, personal communication
     CAL       OC     1  0.287938465703  0.502080000000 ; Nature Structural & Molecular Biology 23: 590 (2016)
     CAL    OC2D2     1  0.287938465703  0.502080000000 ; 
     CAL    OG2D2     1  0.287938465703  0.502080000000 ; 
```
