## Supporting file - scripts for "Protocols for Multi-Scale Molecular Dynamics Simulations: A Comparative Study for Intrinsically Disordered Amyloid Beta in Amber & Gromacs on CPU & GPU": silicates.rtp

```
; CHARMM-port for GROMACS
; created with charmm2gmx version 0.7.dev45+g7b82040.d20221208 on 2022-12-08 10:52:46.260552
; Code: https://gitlab.com/awacha/charmm2gmx
; Documentation: https://awacha.gitlab.com/charmm2gmx
; Charmm2GMX written by András Wacha, based on the original port by 
; E. Prabhu Raman, Justin A. Lemkul, Robert Best and Alexander D. MacKerell, Jr.
; Residue topology information from the CHARMM force field

[ bondedtypes ]
; Col 1: Type of bond 
; Col 2: Type of angles 
; Col 3: Type of proper dihedrals 
; Col 4: Type of improper dihedrals 
; Col 5: Generate all dihedrals if 1, only heavy atoms of 0. 
; Col 6: Number of excluded neighbors for nonbonded interactions 
; Col 7: Generate 1,4 interactions between pairs of hydrogens if 1 
; Col 8: Remove propers over the same bond as an improper if it is 1 
; bonds  angles  dihedrals  impropers  all_dihedrals  nrexcl  HH14  RemoveDih 
    1       5        9          2            1           3      1       0

; residue topologies from file toppar_c36_jul22/silicates/toppar/top_silicates.inp

[ DUM ]
; DUMMY ATOM
  [ atoms ]
      DUM      DUM  0.0000   1

[ Q011 ]
; 
  [ atoms ]
      SI1     SIH3  0.8000   0
      SI2       SI  1.0800   0
      SI3       SI  1.0800   0
      SI4       SI  1.0800   0
       O5     OSIE -0.5300   0
       O6     OSIE -0.5300   0
       O7     OSIE -0.5300   0
       O8     OSIE -0.5300   0
       O9     OSIE -0.5300   0
      O10     OSIE -0.5300   0
      O11     OSIE -0.5300   0
      O12     OSIE -0.5300   0
      O13     OSIE -0.5300   0
      O14     OSIE -0.5300   0
      O15     OSIE -0.5300   0
      O16     OSIH -0.5400   0
      O17     OSIE -0.5300   0
      O18     OSIE -0.5300   0
      O19     OSIE -0.5300   0
      O20     OSIE -0.5300   0
     SI21       SI  1.0800   0
     SI22       SI  1.0800   0
     SI23       SI  1.0800   0
     SI24       SI  1.0800   0
     SI25     SIH3  0.8000   0
     SI26       SI  1.0800   0
     SI27       SI  1.0800   0
     SI28       SI  1.0800   0
      O29     OSIE -0.5300   0
      O30     OSIE -0.5300   0
      O31     OSIE -0.5300   0
      O32     OSIH -0.5400   0
      O33     OSIE -0.5300   0
      O34     OSIE -0.5300   0
      O35     OSIE -0.5300   0
      O36     OSIE -0.5300   0
      H37     HSIA -0.1500   0
      H38     HSIO  0.3200   0
      H39     HSIA -0.1500   0
      H40     HSIO  0.3200   0
  [ bonds ]
       O5   SI1
       O9   SI1
      H37   SI1
       O6   SI2
      O10   SI2
      O13   SI2
      O18   SI2
       O7   SI3
      O11   SI3
      O14   SI3
      O19   SI3
      O15   SI4
      O20   SI4
     SI21    O5
     SI24    O8
     SI26   O10
     SI27   O11
     SI28   O12
     SI25   O13
     SI26   O14
     SI27   O15
     SI28   O16
     SI21   O17
     SI23   O19
     SI24   O20
      O29  SI21
      O33  SI21
      O30  SI22
      O34  SI22
      O31  SI23
      O35  SI23
      O32  SI24
      O36  SI24
      H39  SI25
      O29  SI26
      O34  SI26
      O36  SI28
      H40   O32
      O16   H38

[ SiM1 ]
; 
  [ atoms ]
      SI2       SI  1.0000   1
      SI6       SI  0.8000   1
      SI7       SI  0.8000   1
       O5     OSIE -0.7000   1
       O4     OSIE -0.7000   1
       H1     HSIA -0.1500   1
       H3     HSIA -0.1500   1
       H8     HSIA -0.1500   1
       H9     HSIA -0.1500   1
      H10     HSIA -0.1500   1
      H11     HSIA -0.1500   1
      H12     HSIA -0.1500   1
      H13     HSIA -0.1500   1
  [ bonds ]
      SI2    H1
      SI2    H3
      SI2    O4
      SI2    O5
      SI6    O4
      SI6    H8
      SI6    H9
      SI6   H10
      SI7    O5
      SI7   H11
      SI7   H12
      SI7   H13

[ SiM2 ]
; 
  [ atoms ]
      SI2       SI  1.0800   1
       O1     OSIE -0.7000   1
       O3     OSIE -0.7000   1
       O4     OSIH -0.5100   1
      H14     HSIO  0.3200   1
       O5     OSIH -0.5100   1
      H15     HSIO  0.3200   1
      SI6     SIH3  0.8000   1
       H7     HSIA -0.1500   1
       H8     HSIA -0.1500   1
       H9     HSIA -0.1500   1
     SI10     SIH3  0.8000   1
      H11     HSIA -0.1500   1
      H12     HSIA -0.1500   1
      H13     HSIA -0.1500   1
  [ bonds ]
      SI2    O1
      SI2    O3
      SI2    O4
      SI2    O5
       O3   SI6
      SI6    H7
      SI6    H8
      SI6    H9
       O1  SI10
     SI10   H11
     SI10   H12
     SI10   H13
       O4   H14
       O5   H15

[ SiO4 ]
; 
  [ atoms ]
      SI2       SI  0.7600   1
       O1     OSIH -0.5100   1
       O3     OSIH -0.5100   1
       O4     OSIH -0.5100   1
       O5     OSIH -0.5100   1
       H6     HSIO  0.3200   1
       H7     HSIO  0.3200   1
       H8     HSIO  0.3200   1
       H9     HSIO  0.3200   1
  [ bonds ]
      SI2    O1
      SI2    O3
      SI2    O5
      SI2    O4
       O1    H6
       O3    H9
       O5    H8
       O4    H7
```
