## Supporting file - scripts for "Protocols for Multi-Scale Molecular Dynamics Simulations: A Comparative Study for Intrinsically Disordered Amyloid Beta in Amber & Gromacs on CPU & GPU": solvent.rtp

```
; CHARMM-port for GROMACS
; created with charmm2gmx version 0.7.dev45+g7b82040.d20221208 on 2022-12-08 10:52:46.358471
; Code: https://gitlab.com/awacha/charmm2gmx
; Documentation: https://awacha.gitlab.com/charmm2gmx
; Charmm2GMX written by András Wacha, based on the original port by 
; E. Prabhu Raman, Justin A. Lemkul, Robert Best and Alexander D. MacKerell, Jr.
; Residue topology information from the CHARMM force field

[ bondedtypes ]
; Col 1: Type of bond 
; Col 2: Type of angles 
; Col 3: Type of proper dihedrals 
; Col 4: Type of improper dihedrals 
; Col 5: Generate all dihedrals if 1, only heavy atoms of 0. 
; Col 6: Number of excluded neighbors for nonbonded interactions 
; Col 7: Generate 1,4 interactions between pairs of hydrogens if 1 
; Col 8: Remove propers over the same bond as an improper if it is 1 
; bonds  angles  dihedrals  impropers  all_dihedrals  nrexcl  HH14  RemoveDih 
    1       5        9          2            1           3      1       0

; residue topologies from file toppar_c36_jul22/stream/misc/toppar_ions_won.str

[ AG1P ]
; Silver +1 ion
  [ atoms ]
     AG1P     AG1P  1.0000   1

[ AG2P ]
; Silver +2 ion
  [ atoms ]
     AG2P     AG2P  2.0000   1

[ AL3P ]
; Aluminum +3 ion
  [ atoms ]
     AL3P     AL3P  3.0000   1

[ AU1P ]
; Gold +1 ion
  [ atoms ]
     AU1P     AU1P  1.0000   1

[ AU3P ]
; Gold +3 ion
  [ atoms ]
     AU3P     AU3P  3.0000   1

[ BE2P ]
; Beryllium +2 ion
  [ atoms ]
     BE2P     BE2P  2.0000   1

[ BI3P ]
; Bismuth +3 ion
  [ atoms ]
     BI3P     BI3P  3.0000   1

[ CE3P ]
; Cerium +3 ion
  [ atoms ]
     CE3P     CE3P  3.0000   1

[ CO2P ]
; Cobalt +2 ion
  [ atoms ]
     CO2P     CO2P  2.0000   1

[ CO3P ]
; Cobalt +3 ion
  [ atoms ]
     CO3P     CO3P  3.0000   1

[ CR2P ]
; Chromium +2 ion
  [ atoms ]
     CR2P     CR2P  2.0000   1

[ CR3P ]
; Chromium +3 ion
  [ atoms ]
     CR3P     CR3P  3.0000   1

[ CU1P ]
; Copper +1 ion
  [ atoms ]
     CU1P     CU1P  1.0000   1

[ CU2P ]
; Copper +2 ion
  [ atoms ]
     CU2P     CU2P  2.0000   1

[ DY3P ]
; Dysprosium +3 ion
  [ atoms ]
     DY3P     DY3P  3.0000   1

[ ER3P ]
; Erbium +3 ion
  [ atoms ]
     ER3P     ER3P  3.0000   1

[ EU2P ]
; Europium +2 ion
  [ atoms ]
     EU2P     EU2P  2.0000   1

[ EU3P ]
; Europium +3 ion
  [ atoms ]
     EU3P     EU3P  3.0000   1

[ FE2P ]
; Iron +2 ion
  [ atoms ]
     FE2P     FE2P  2.0000   1

[ FE3P ]
; Iron +3 ion
  [ atoms ]
     FE3P     FE3P  3.0000   1

[ GA3P ]
; Gallium +3 ion
  [ atoms ]
     GA3P     GA3P  3.0000   1

[ GD3P ]
; Gadolinium +3 ion
  [ atoms ]
     GD3P     GD3P  3.0000   1

[ HG2P ]
; Mercury +2 ion
  [ atoms ]
     HG2P     HG2P  2.0000   1

[ HO3P ]
; Holmium +3 ion
  [ atoms ]
     HO3P     HO3P  3.0000   1

[ IN3P ]
; Indium +3 ion
  [ atoms ]
     IN3P     IN3P  3.0000   1

[ LA3P ]
; Lanthanum +3 ion
  [ atoms ]
     LA3P     LA3P  3.0000   1

[ LU3P ]
; Lutetium +3 ion
  [ atoms ]
     LU3P     LU3P  3.0000   1

[ MN2P ]
; Manganese +2 ion
  [ atoms ]
     MN2P     MN2P  2.0000   1

[ MN3P ]
; Manganese +3 ion
  [ atoms ]
     MN3P     MN3P  3.0000   1

[ ND3P ]
; Neodynium +3 ion
  [ atoms ]
     ND3P     ND3P  3.0000   1

[ NI2P ]
; Nickel +2 ion
  [ atoms ]
     NI2P     NI2P  2.0000   1

[ PB2P ]
; Lead +2 ion
  [ atoms ]
     PB2P     PB2P  2.0000   1

[ PD2P ]
; Palladium +2 ion
  [ atoms ]
     PD2P     PD2P  2.0000   1

[ PM3P ]
; Promethium +3 ion
  [ atoms ]
     PM3P     PM3P  3.0000   1

[ PR3P ]
; Praseodynium +3 ion
  [ atoms ]
     PR3P     PR3P  3.0000   1

[ PT2P ]
; Platinum +2 ion
  [ atoms ]
     PT2P     PT2P  2.0000   1

[ PU3P ]
; Plutonium +3 ion
  [ atoms ]
     PU3P     PU3P  3.0000   1

[ RA2P ]
; Radium +2 ion
  [ atoms ]
     RA2P     RA2P  2.0000   1

[ RH3P ]
; Rhodium +3 ion
  [ atoms ]
     RH3P     RH3P  3.0000   1

[ SC3P ]
; Scandium +3 ion
  [ atoms ]
     SC3P     SC3P  3.0000   1

[ SM2P ]
; Samarium +2 ion
  [ atoms ]
     SM2P     SM2P  2.0000   1

[ SM3P ]
; Samarium +3 ion
  [ atoms ]
     SM3P     SM3P  3.0000   1

[ SN2P ]
; Tin +2 ion
  [ atoms ]
     SN2P     SN2P  2.0000   1

[ SR2P ]
; Strontium +2 ion
  [ atoms ]
     SR2P     SR2P  2.0000   1

[ TB3P ]
; Terbium +3 ion
  [ atoms ]
     TB3P     TB3P  3.0000   1

[ TI1P ]
; Titanium +1 ion
  [ atoms ]
     TI1P     TI1P  1.0000   1

[ TI3P ]
; Titanium +3 ion
  [ atoms ]
     TI3P     TI3P  3.0000   1

[ TL3P ]
; Thallium +3 ion
  [ atoms ]
     TL3P     TL3P  3.0000   1

[ U3P ]
; Uranium +3 ion
  [ atoms ]
      U3P      U3P  3.0000   1

[ V2P ]
; Vanadium +2 ion
  [ atoms ]
      V2P      V2P  2.0000   1

[ V3P ]
; Vanadium +3 ion
  [ atoms ]
      V3P      V3P  3.0000   1

[ Y3P ]
; Yttrium +3 ion
  [ atoms ]
      Y3P      Y3P  3.0000   1

[ YB2P ]
; Ytterbium +2 ion
  [ atoms ]
     YB2P     YB2P  2.0000   1

[ YB3P ]
; Ytterbium +3 ion
  [ atoms ]
     YB3P     YB3P  3.0000   1

; residue topologies from file toppar_c36_jul22/toppar_water_ions.str

[ BAR ]
; Barium Ion
  [ atoms ]
      BAR      BAR  2.0000   1

[ CAL ]
; Calcium Ion
  [ atoms ]
      CAL      CAL  2.0000   1

[ CD2 ]
; Cadmium (II) cation
  [ atoms ]
       CD      CAD  2.0000   1

[ CES ]
; Cesium Ion
  [ atoms ]
      CES      CES  1.0000   1

[ CL ]
; Chloride Ion
  [ atoms ]
       CL      CLA -1.0000   1

[ CLA ]
; Chloride Ion
  [ atoms ]
      CLA      CLA -1.0000   1

[ CS ]
; Cesium Ion
  [ atoms ]
      CES      CES  1.0000   1

[ H2O2 ]
; hydrogen peroxide
  [ atoms ]
      HP1     HPER  0.4100   1
      OP1     OPER -0.4100   1
      OP2     OPER -0.4100   1
      HP2     HPER  0.4100   1
  [ bonds ]
      HP1   OP1
      OP1   OP2
      OP2   HP2

[ HOH ]
; tip3p water model
  [ atoms ]
       OW       OT -0.8340   1
      HW1       HT  0.4170   1
      HW2       HT  0.4170   1
  [ bonds ]
       OW   HW1
       OW   HW2
      HW1   HW2
  [ angles ]
      HW1    OW   HW2

[ K ]
; Potassium Ion
  [ atoms ]
        K      POT  1.0000   1

[ LI ]
; Lithium Ion
  [ atoms ]
       LI      LIT  1.0000   1

[ LIT ]
; Lithium Ion
  [ atoms ]
      LIT      LIT  1.0000   1

[ MG ]
; Magnesium Ion
  [ atoms ]
       MG       MG  2.0000   1

[ NA ]
; Sodium Ion
  [ atoms ]
       NA      SOD  1.0000   1

[ OH ]
; hydroxide ion by adm.jr.
  [ atoms ]
       O1       OX -1.3200   1
       H1       HX  0.3200   1
  [ bonds ]
       O1    H1

[ POT ]
; Potassium Ion
  [ atoms ]
      POT      POT  1.0000   1

[ RUB ]
; Rubidium Ion
  [ atoms ]
      RUB      RUB  1.0000   1

[ SOD ]
; Sodium Ion
  [ atoms ]
      SOD      SOD  1.0000   1

[ TIP3 ]
; tip3p water model
  [ atoms ]
      OH2       OT -0.8340   1
       H1       HT  0.4170   1
       H2       HT  0.4170   1
  [ bonds ]
      OH2    H1
      OH2    H2
       H1    H2
  [ angles ]
       H1   OH2    H2

[ TP3M ]
; "mmff" water model, as an analog of tip3p
  [ atoms ]
      OH2       OT -0.8340   1
       H1       HT  0.4170   1
       H2       HT  0.4170   1
  [ bonds ]
      OH2    H1
      OH2    H2
  [ angles ]
       H1   OH2    H2

[ ZN ]
; Zinc (II) cation, Roland Stote
  [ atoms ]
       ZN       ZN  2.0000   1

[ ZN2 ]
; Zinc (II) cation, Roland Stote
  [ atoms ]
       ZN       ZN  2.0000   1
```
