## Supporting file - scripts for "Protocols for Multi-Scale Molecular Dynamics Simulations: A Comparative Study for Intrinsically Disordered Amyloid Beta in Amber & Gromacs on CPU & GPU": spce.itp

```
[ moleculetype ]
; molname	nrexcl
SOL		2

[ atoms ]
;	nr	 type  resnr residue  atom	 cgnr	  charge	   mass
	 1	   OWSPCE	1	 SOL	 OW		 1		-0.8476
	 2	   HWSPCE	1	 SOL	HW1		 1		 0.4238
	 3	   HWSPCE	1	 SOL	HW2		 1		 0.4238

#ifndef FLEXIBLE
[ settles ]
; OW	funct	doh dhh
1	1	0.1 0.16330

[ exclusions ]
1	2	3
2	1	3
3	1	2
#else
[ bonds ]
; i j	funct	length	force.c.
1	2	1	0.1 345000	0.1		345000
1	3	1	0.1 345000	0.1		345000
	
[ angles ]
; i j	k	funct	angle	force.c.
2	1	3	1	109.47	383 109.47	383
#endif
```
