## Supporting file - scripts for "Protocols for Multi-Scale Molecular Dynamics Simulations: A Comparative Study for Intrinsically Disordered Amyloid Beta in Amber & Gromacs on CPU & GPU": tip3p.itp

```
[ moleculetype ]
; molname	   nrexcl
SOL		2

[ atoms ]
; id   at type	res nr	residu name at name		cg nr	charge
1		OT		1		SOL				 OW				1		-0.834
2		HT		1		SOL				HW1				1		 0.417
3		HT		1		SOL				HW2				1		 0.417


#ifdef FLEXIBLE

;CHARMM TIP3p
[ bonds ]
; i j	funct	length	force.c.
1	2	1	0.09572 376560.0 0.09572	376560.0 
1	3	1	0.09572 376560.0 0.09572	376560.0 
  
[ angles ]
; i  j	k	funct	angle	force.c.
2	 1	3	1	104.52	460.24	104.52	460.24	


#else
[ settles ]
; i   j funct	length
1	  1 0.09572 0.15139

[ exclusions ]
1 2 3
2 1 3
3 1 2
#endif
```
