## Supporting file - scripts for "Protocols for Multi-Scale Molecular Dynamics Simulations: A Comparative Study for Intrinsically Disordered Amyloid Beta in Amber & Gromacs on CPU & GPU": tip4p.itp

```
;
; Note the strange order of atoms to make it faster in gromacs.
;
[ moleculetype ]
; molname	nrexcl
SOL		2

[ atoms ]
; id	at type res nr	residu name at name cg nr	charge
1		   OWT4		   1	   SOL		OW	   1	   0.0
2		   HWT4		   1	   SOL	   HW1	   1	   0.52
3		   HWT4		   1	   SOL	   HW2	   1	   0.52
4		   MWT4		   1	   SOL		MW	   1	  -1.04

#ifndef FLEXIBLE
[ settles ]
; OW	funct	doh		   dhh
1		1		0.09572    0.15139
#else
[ bonds ]
; i j	funct	length	force.c.
1	2	1	0.09572 502416.0 0.09572	502416.0 
1	3	1	0.09572 502416.0 0.09572	502416.0 
	
[ angles ]
; i j	k	funct	angle	force.c.
2	1	3	1	104.52	628.02	104.52	628.02	
#endif

[ exclusions ]
1	2	3	4
2	1	3	4
3	1	2	4
4	1	2	3

; The position of the virtual site is computed as follows:
;
;		O
;		  
;			D
;	  
;	H		H
;
; const = distance (OD) / [ cos (angle(DOH))	* distance (OH) ]
;	  0.015 nm	/ [ cos (52.26 deg) * 0.09572 nm	]

; Vsite pos x4 = x1 + a*(x2-x1) + b*(x3-x1)

[ virtual_sites3 ]
; Vsite from			funct	a		b
4	1	2	3	1	0.128012065 0.128012065
```
