## Supporting file - scripts for "Protocols for Multi-Scale Molecular Dynamics Simulations: A Comparative Study for Intrinsically Disordered Amyloid Beta in Amber & Gromacs on CPU & GPU": watermodels.dat

```
tip3p      TIP3P      CHARMM-modified TIP3P water model (recommended over original TIP3P)
tip3p_original TIP3P_ORIGINAL Original TIP3P water model
spc        SPC        SPC water model
spce       SPCE       SPC/E water model
tip5p      TIP5P      TIP5P water model
tip4p      TIP4P      TIP4P water model
tip4pew    TIP4PEW    TIP4P/Ew water model
```
