## Supporting file - scripts for "Protocols for Multi-Scale Molecular Dynamics Simulations: A Comparative Study for Intrinsically Disordered Amyloid Beta in Amber & Gromacs on CPU & GPU": __init__.py

```
import glob,os,re,math,sys,random

# Should version this... 130502-11 TAW
# More extensive support for geometric operations


# In the context of this module, a residue is a list of atoms, where each atom/item
# is a list or tuple with at least 7 values:
#
# (atom name (str), residue (str), residue id (int), chain (char), x (float), y (float), z (float))


# Crude mass for weighted averages. No consideration of united atoms.
# This will probably give only minor deviations, while also giving less headache
# We add B with a mass of 32, so BB and SC* will have equal weights
_mass = {'H': 1,'C': 12,'N': 14,'O': 16,'S': 32,'P': 31,'M': 0, 'B': 32}


# Normalization factor for geometric modifiers (nanometer)
_normfac = 0.125 


# Listing of aminoacids
_aminoacids = [
    "ALA", "CYS", "ASP", "GLU", "PHE", "GLY", "HIS", "ILE", "LYS", "LEU",
    "MET", "ASN", "PRO", "GLN", "ARG", "SER", "THR", "VAL", "TRP", "TYR",
    "ACE", "NH2",
    ]


# Determine average position for a set of atoms
def _average(a):
    if a:
        # Get some massy number for each atom
        # The masses are tailored for atomistic models.
        # For coarse-grained force fields it is usually 
        # sufficient to have equal masses
        mxyz = [(_mass.get(i[0][0],1),i[4],i[5],i[6]) for i in a if i]         # Masses and coordinates
        mw   = [sum(i) for i in zip(*[(m*x,m*y,m*z,m) for m,x,y,z in mxyz]) ]  # Sums if weighted coordinates     
        return [i/mw[3] for i in mw]                                           # Centre of mass           
    return None


def _vsub(a,b):
    return [i-j for i,j in zip(a,b)]


def _vadd(a,b):
    return [i+j for i,j in zip(a,b)]


def _normalize(a):
    l = math.sqrt(sum([i*i for i in a]))
    return [i/l for i in a]


def _crossprod(a,b):
    return [a[1]*b[2]-a[2]*b[1],a[2]*b[0]-a[0]*b[2],a[0]*b[1]-a[1]*b[0]]


def _r(a,kick):
    return a+random.random()*kick-kick/2


class ResidueMap:
    def __init__(self,target=None,source=None,atoms=None,mod=[],name=""):

        if atoms:
            # Setting mapping from an atom list
            # Format is:
            # number, aa, cg beads
            x = [i[1]  for i in atoms]
            y = [i[2:] for i in atoms]
            # For those atoms for which no source list is given
            # set the source equal to that of the previous one
            for i in range(len(y)):
                if not y[i]:
                    y[i] = y[i-1]


        if source:
            y = source

        if target:

            if not atoms:
                x = target

            assert len(x) == len(y)

            # Case of forward mapping: atomistic to martini
            # Initialize dictionary 
            d = dict(zip(target,[[] for i in target]))

            # Fill entries
            # The mapping is specified in full both ways, which
            # means that, e.g. for Martini, the result may differ
            # from the original mapping definition. This should
            # add stability, and is required to allow the double 
            # mappings used in Martini for some residues.
            for u,v in zip(y,x):
                for j in u:
                    d[j].append(v)

            self.atoms = target
            self.map   = d
        else:
            self.atoms = x
            self.map   = dict(zip(x,y))

        # Special cases
        self.mod    = mod


    def do(self, residue, target=None, coords=False, nterm=False, cterm=False, nt=False, kick=0.05):
        # Given a set of source atoms with coordinates
        # return the corresponding list of mapped atoms
        # with suitable starting coordinates.

        # If a target list is given, match every atom against
        # the atoms in the ResidueMap. If an atom is not in
        # the definition, then it is returned with the 
        # coordinates of the last atom that was in the list.

        # For amino acids, nterm/cterm will cause extra hydrogens/
        # oxygen to be added at the start/end of the residue.
        # If nt (neutral termini) is true, two hydrogens will be
        # added in stead of three if nterm is true and an additional
        # hydrogen will be added at the end if cterm is true.

        # Unpack first atom
        first, resn, resi, chain, x, y, z = residue[0]
        resn = resn.strip()

        # Check whether a target was supplied
        set_termini = not target

        # Target atoms list
        if target:
            # A target atom list can be given as a list of names
            # or as a list of atoms. In the latter case, each element
            # will be a list or tuple and we extract the names.
            if type(target[0]) in (list,tuple):
                target = [i[0].strip() for i in target]
            elif type(target) == str:
                target = target.split()
            else:
                # Make a copy to leave the original list untouched
                target = list(target)
        else:
            target = list(self.atoms)


        # Atoms we have; the source dictionary
        atoms = [ i[0].strip() for i in residue ]
        have  = dict(zip(atoms, residue))


        # Set array for output; residue to return
        out = []


        # The target list is leading. Make sure that the atom list matches.
        # So, the actual atom list is built from the target list:
        atomlist = [i for i in target if i in self.atoms]                 


        # Go over the target particles; the particles we want
        # If we have a target topology, then there may be 
        # additional particles to want, especially hydrogens.
        # These will be assigned to the previous heavy atom 
        # from the want list.
        for want in atomlist:


            # If we have a target list, the atom will be in
            # (it would have been skipped otherwise), and we
            # can read up to the next we want. 
            if coords:
                got = coords.get(want, _average([ have.get(i) for i in self.map[want] ]))                
            else:
                got = _average([ have.get(i) for i in self.map[want] ])
            
            if not got:
                print "Problem determining mapping coordinates for atom %s of residue %s."%(target[0],resn)
                print "atomlist:", atomlist
                print "want:", want, self.map[want]
                print "have:", have.keys()            
                print "Bailing out..."
                print target
                sys.exit(1)


            # This logic reads the atom we want together with all atoms 
            # that are in the target list, but not in the residue 
            # definition in the mapping dictionary, up to the next atom
            # that is in that definition.
            while target and (target[0] == want or target[0] not in self.atoms):
                name = target.pop(0)

                out.append((name,resn,resi,chain,got[0],got[1],got[2]))                
   
                # If we have a target list given as argument to the function
                # then we ignore whatever is given for nterm/cterm.
                # Otherwise, the N-terminal/C-terminal additions are made 
                # right after the (N)H/(C)O, if nterm/cterm are set
                if resn in _aminoacids and set_termini:


                    # If this is an N-terminal amino acid, we may have
                    # to add one or two hydrogens.
                    if nterm:
                        if resn in ("PRO","HYP") and name == "N":
                            if nt:
                                # Add one
                                out.append(("H",resn,resi,chain,got[0],got[1],got[2]))
                            else:
                                # Add two
                                out.append(("H1",resn,resi,chain,got[0],got[1],got[2]))
                                out.append(("H2",resn,resi,chain,got[0],got[1],got[2]))
                        elif want == "H":
                            if nt:
                                # Add one
                                out.append(("H2",resn,resi,chain,got[0],got[1],got[2]))
                            else:
                                # Add two
                                out.append(("H2",resn,resi,chain,got[0],got[1],got[2]))
                                out.append(("H3",resn,resi,chain,got[0],got[1],got[2]))                


                    if cterm and want == "O":
                        out.append((want,resn,resi,chain,got[0],got[1],got[2]))
                        if nt:
                            out.append(("H",resn,resi,chain,got[0],got[1],got[2]))                        


        # Now add a random kick whenever needed to ensure that no atoms overlap
        for i in range(len(out)):
            for j in range(i):
                if out[i][4] == out[j][4] and out[i][5] == out[j][5] and out[i][6] == out[j][6]:
                    # Equal coordinates: need fix
                    x,y,z  = out[i][4:7]
                    out[i] = out[i][:4]+(_r(x,kick),_r(y,kick),_r(z,kick))


        # Create a lookup dictionary
        atoms = dict(zip([i[0] for i in out],range(len(out))))


        # Create a coordinate dictionary
        # This allows adding dummy particles for increasingly complex operations
        coord = dict([(i[0],(_r(i[4],1e-5),_r(i[5],1e-5),_r(i[6],1e-5))) for i in out])

        
        # Correct terminal amino acid N/C positions, to increase stability of 
        # subsequent corrections.
        if resn in _aminoacids and nterm:
            t = atoms.get("N")

            # Set N at 120 degree angle with respect to CA-C
            b = coord.get("CA")
            c = coord.get("C")

            # Only act if we really have backbone atoms
            if t != None and b != None and c != None:
                u = b[0]-c[0], b[1]-c[1], b[2]-c[2]
                l = math.sqrt(u[0]*u[0]+u[1]*u[1]+u[2]*u[2])
                try:
                    v = _normalize(_crossprod(u,(u[0]+1,u[1],u[2])))
                except ZeroDivisionError:
                    # Oh, so that vector was parallel. Then this must work.
                    v = _normalize(_crossprod(u,(u[0],u[1]+1,u[2])))

                coord["N"] = (b[0]+u[0]/2+.866*l*v[0],b[1]+u[1]/2+.866*l*v[1],b[2]+u[2]/2+.866*l*v[2])             
                out[t]     = out[t][:4] + coord["N"]


        if resn in _aminoacids and cterm:
            t = atoms.get("C")

            # Set N at 120 degree angle with respect to CA-N
            b = coord.get("CA")
            c = coord.get("N")
 
            # Only act if we really have backbone atoms
            if t != None and b != None and c != None:
                u = b[0]-c[0], b[1]-c[1], b[2]-c[2]
                l = math.sqrt(u[0]*u[0]+u[1]*u[1]+u[2]*u[2])
                try:
                    v = _normalize(_crossprod(u,(u[0]+1,u[1],u[2])))
                except ZeroDivisionError:
                    # Oh, so that vector was parallel. Then this must work.
                    v = _normalize(_crossprod(u,(u[0],u[1]+1,u[2])))

                coord["C"] = (b[0]+u[0]/2+.866*l*v[0],b[1]+u[1]/2+.866*l*v[1],b[2]+u[2]/2+.866*l*v[2])             
                out[t]     = out[t][:4] + coord["C"]


        # Before making modifications, save the raw projection results
        raw = [i for i in out]


        # Treat special cases: coordinate modifying operations
        for tag,i in self.mod:
            
            if tag == "trans":    

                #
                #  a              a--
                #   \                 \
                #    b--c       or     b--c--d
                #        \                 \  \
                #         d                 e--(e+d-2c)
                #
                # a = b + c - d

                # Target particle
                a = i[0]

                # Get coordinates for the other atoms
                s = [ coord.get(j,-1) for j in i[1:] ]

                # Connecting particle
                b = s.pop(0)

                if min(s) > -1:
                    # Subtract the third position from the fourth and so on, and sum the vectors
                    u = _normalize([sum(k) for k in zip(*[ _normalize(_vsub(j,s[0])) for j in s[1:] ])])

                    # Get the new position
                    x,y,z = b[0]-_normfac*u[0], b[1]-_normfac*u[1], b[2]-_normfac*u[2]

                    # Index of target atom, if in the list
                    t = atoms.get(a)

                    # Set the coordinates in the output if this is a real particle
                    if t != None:
                        out[t] = out[t][:4] + (x,y,z)

                    # Add coordinates to dictionary
                    coord[a] = (x,y,z)
                else:
                    print "Not all positions defined for [trans] operation:"
                    print [(j,coord.get(j)) for j in i]
                    

                # The 'trans' definition is also a line of atom names
                # Here the length should be four, always: a b c d
                #try:                
                #    a,b,c,d = i
                #except ValueError:
                #    print "Invalid trans bond definition in residue %s (%s). Ignoring."%(out[0][1],i)
                #    continue

                # Source coordinates
                #b = coord.get(b)
                #c = coord.get(c)
                #d = coord.get(d)

                #if b != None and c != None and d != None:
                #    # Vector c-d normalized
                #    u = [_normfac*j for j in _normalize(_vsub(c,d))]
 
                #    # New coordinates for a
                #    x,y,z = b[0]+u[0], b[1]+u[1], b[2]+u[2]

                #    # Index of target atom, if in the list
                #    t = atoms.get(a) 

                #    # Set the coordinates in the output if this is a real particle
                #    if t != None:
                #        out[t] = out[t][:4] + (x,y,z)

                #    # Add coordinates to dictionary
                #    coord[a] = (x,y,z)


            elif tag == "cis":    

                #
                #    b--c
                #   /    \
                #  a      d
                #
                # a = 2b - 2c + d

                # The 'cis' definition is also a line of atom names
                # Here the length should be four, always: a b c d
                # The difference with trans dihedrals is in the equation below
                try:                
                    a,b,c,d = i
                except ValueError:
                    print "Invalid trans bond definition in residue %s (%s). Ignoring."%(out[0][1],i)
                    continue

                # Source coordinates
                b = coord.get(b)
                c = coord.get(c)
                d = coord.get(d)

                if b != None and c != None and d != None:
                    try:
                        u = _normalize(_vsub(c,d))
                        v = _normalize(_vsub(b,c))
                        x,y,z = b[0]+_normfac*(v[0]-u[0]), b[1]+_normfac*(v[1]-u[1]), b[2]+_normfac*(v[2]-u[2])
                    except ZeroDivisionError:
                        x,y,z = 2*b[0]-2*c[0]+d[0],   2*b[1]-2*c[1]+d[1],   2*b[2]-2*c[2]+d[2]

                    # Index of target atom, if in the list
                    t = atoms.get(a) 

                    # Set the coordinates in the output if this is a real particle
                    if t != None:
                        out[t] = out[t][:4] + (x,y,z)

                    # Add coordinates to dictionary
                    coord[a] = (x,y,z)


            elif tag == "out":

                # Place a on the negative resultant vector 
                # 
                #       a
                #      /
                #  c--b
                #      \
                #       d
                #
                # a = 3b - c - d
                #

                # The 'out' definition is also a line of atom names
                # But the length can be variable

                # Target particle
                a = i[0]

                # Get coordinates for the other atoms
                s = [ coord.get(j,-1) for j in i[1:] ]

                if min(s) > -1:
                    # Subtract the center from the other atoms and sum the vectors
                    u = _normalize([sum(k) for k in zip(*[ _normalize(_vsub(j,s[0])) for j in s[1:] ])])

                    # Get the new position
                    x,y,z = s[0][0]-_normfac*u[0], s[0][1]-_normfac*u[1], s[0][2]-_normfac*u[2]

                    # Index of target atom, if in the list
                    t = atoms.get(a) 

                    # Set the coordinates in the output if this is a real particle
                    if t != None:
                        out[t] = out[t][:4] + (x,y,z)

                    # Add coordinates to dictionary
                    coord[a] = (x,y,z)
                

            elif tag == "chiral":

                # The 'chiral' definition is a list of atom names

                # Target atom
                a = i[0]

                # Get coordinates for the other atoms; the first atom in this list is the chiral center
                s = [ coord.get(j,-1) for j in i[1:] ]

                if min(s) > -1:
                    # Subtract the center from the other atoms
                    u = [ _vsub(j,s[0]) for j in s[1:] ]

                    # If there are multiple substituents given for a chiral center, determine the 
                    # average cross-product. Otherwise, use a more elaborate scheme for rebuilding.
                    if len(u) > 2:

                        # Get the resultant crossproduct normalized
                        c = _normalize([sum(m) for m in zip(*[ _crossprod(j,k) for j,k in zip([u[-1]]+u,u) ])])
    
                        # Set the new coordinates
                        # Ai, magic number here! Where does the 0.1 come from? 
                        x,y,z = s[0][0]+_normfac*c[0], s[0][1]+_normfac*c[1], s[0][2]+_normfac*c[2]

                    else:
                        #          
                        #  a   .
                        #   \ .
                        #    b--d
                        #   / 
                        #  c   
                        #        Like for CB/HA: 
                        #           CB CA N C
                        #           HA CA C N
                        #        Or (safer):
                        #           CB CA N C
                        #           HA CA C N CB 
                        #


                        # Unpack vectors
                        c, d  = u

                        # Midpoint; a vector from the center b
                        p     = [ .05*i for i in _normalize(_vadd(c,d)) ]

                        # Vector c-p
                        q     = [ .05*i for i in _normalize(_vsub(c,d)) ]
                      
                        # The vector in the direction of the target particle
                        try:
                            w   = [ _normfac*j for j in _normalize(_crossprod(q,p)) ]
                        except ZeroDivisionError:
                            trm = nterm and ", N-terminus" or (cterm and ", C-terminus" or "")
                            print "Chirality of %s (%s%s) for placing %s undefined by atoms %s. Skipping modification."%(i[1],resn,trm,i[0],repr(i[2:]))
                            continue
    
                        # The coordinates
                        x,y,z = s[0][0]+w[0]-p[0], s[0][1]+w[1]-p[1], s[0][2]+w[2]-p[2]

                    # Index of target atom, if in the list
                    t = atoms.get(a)

                    # Set the coordinates in the output if this is a real particle
                    if t != None:
                        out[t] = out[t][:4] + (x,y,z)

                    # Add coordinates to dictionary
                    coord[a] = (x,y,z)


        # Now add a random kick again whenever needed to ensure that no atoms overlap
        for i in range(len(out)):
            for j in range(i):
                if out[i][4] == out[j][4] and out[i][5] == out[j][5] and out[i][6] == out[j][6]:
                    # Equal coordinates: need fix
                    x,y,z  = out[i][4:7]
                    out[i] = out[i][:4]+(_r(x,kick),_r(y,kick),_r(z,kick))

        return out, raw
           

# These are the modifier tags. They signify a specific 
# operation on the atoms listed.
_mods = ("chiral","trans","cis","out")


# These are the default tags. Other tags should be 
# coarse grained model names.        
_tags = _mods + ("molecule","mapping","atoms")


def _init():
    molecules = []
    mapping   = {}
    cg        = []
    aa        = []
    ff        = []
    mod       = []
    cur       = []
    mol       = []
    tag       = re.compile('^ *\[ *(.*) *\]')

    # Read all .map residue definitions in the module directory
    for filename in glob.glob(os.path.dirname(__file__)+"/*.map"):

        # Default CG model is martini.
        cg_ff = "martini"

        for line in open(filename):
            
            # Strip leading and trailing spaces
            s = line.strip()

            # Check for directive
            if s.startswith("["):

                # Extract the directive name
                cur = re.findall(tag,s)[0].strip().lower()

                if not cur in _tags: # cur == "martini":
                    cg_ff = cur
                    cg    = []

                # The tag molecule starts a new molecule block
                # The tag mapping starts a new mapping block for a specific force field
                # In both cases, we need to purge the stuff that we have so far and
                # empty the variables, except 'mol'
                if cur in ("molecule","mapping"):                
                    # Check whether we have stuff
                    # If so, we purge
                    if aa:
                        for ffi in ff:
                            for m in mol:
                                try:
                                    mapping[(m,  ffi,  cg_ff )] = ResidueMap(target=cg,atoms=aa,name=m)
                                except:
                                    print "Error reading %s to %s mapping for %s (file: %s)."%(ffi,cg_ff,m,filename)
                                try:
                                    mapping[(m, cg_ff,  ffi  )] = ResidueMap(atoms=aa,mod=mod,name=m)
                                except:
                                    print "Error reading %s to %s mapping for %s (file: %s)."%(cg_ff,ffi,m,filename)
                        
                    # Reset lists
                    aa,ff,mod = [],[],[]

                    # Reset molecule name list if we have a molecule tag
                    if cur == "molecule":
                        mol = []

                continue
       
            # Remove comments
            s = s.split(';')[0].strip()

            if not s:
                # Skip empty lines
                continue
        
            elif cur == "molecule":
                mol.extend(s.split())
                
            elif not cur in _tags:  # cur == "martini":
                # Martini coarse grained beads in topology order
                cg.extend(s.split()) 

            elif cur == "mapping":
                # Multiple force fields can be specified
                ff.extend(s.split())

            elif cur == "atoms":
                # Atom list for current force field molecule definition 
                aa.append(s.split())
                
            elif cur in _mods: 
                # Definitions of modifying operations
                mod.append((cur,s.split()))


    # At the end we may still have rubbish left:
    if aa:
        for ffi in ff:
            for m in mol:
                try:
                    mapping[(m,  ffi,  cg_ff )] = ResidueMap(target=cg,atoms=aa,name=m)
                except:
                    print "Error reading %s to %s mapping for %s (file: %s)."%(ffi,cg_ff,m,filename)
                try:
                    mapping[(m, cg_ff,  ffi  )] = ResidueMap(atoms=aa,mod=mod,name=m)
                except:
                    print "Error reading %s to %s mapping for %s (file: %s)."%(cg_ff,ffi,m,filename)


    return mapping


mapping = _init()


def get(target="gromos",source="martini"): 
    D = dict([(i[0],mapping[i]) for i in mapping.keys() if i[1] == source and i[2] == target])
    print "Residues defined for transformation from %s to %s:"%(source,target)
    print D.keys()
    return D
```
