## Supporting file - scripts for "Protocols for Multi-Scale Molecular Dynamics Simulations: A Comparative Study for Intrinsically Disordered Amyloid Beta in Amber & Gromacs on CPU & GPU": ala.amber.map

```
[ molecule ]
ALA

[ martini ]
BB

[ mapping ]
amber

[ atoms ]
    1     N    BB
    2    HN    BB
    3    CA    BB
    4    HA    BB
    5    CB    BB
    6   HB1    BB
    7   HB2    BB
    8   HB3    BB
    9     C    BB
   10     O    BB

[ chiral ]
  CB     CA    N    C
  HB1    CA    N    C
  HB2    CA    N    C
  HB3    CA    N    C

[ chiral ]
  HA     CA    N    CB    C ; L-Ala
; HA     CA    N    C    CB ; D-Ala
```
