## Supporting file - scripts for "Protocols for Multi-Scale Molecular Dynamics Simulations: A Comparative Study for Intrinsically Disordered Amyloid Beta in Amber & Gromacs on CPU & GPU": arg.amber.map

```
[ molecule ]
ARG

[ martini ]
BB SC1 SC2

[ mapping ]
amber

[ atoms ]
    1     N    BB
    2    HN    BB
    3    CA    BB
    4    HA    BB
    5    CB   SC1  BB BB
    6   HB1   SC1  BB BB
    7   HB2   SC1  BB BB
    8    CG   SC1 SC1 BB
    9   HG1   SC1 SC1 BB
   10   HG2   SC1 SC1 BB
   11    CD   SC1 
   12   HD1   SC1
   13   HD2   SC1
   14    NE   SC2 SC1
   15    HE   SC2 SC1
   16    CZ   SC2
   17   NH1   SC2
   18  HH11   SC2
   19  HH12   SC2
   20   NH2   SC2
   21  HH21   SC2
   22  HH22   SC2
   23     C    BB
   24     O    BB

[ chiral ]
  CB     CA    N    C
  HB1    CA    N    C
  HB2    CA    N    C
[ chiral ]
  HA     CA    N    CB    C ; L-Arg
; HA     CA    N    C    CB ; D-Arg


; The cis/trans are added to ensure proper
; splitting of the guanidinium group

[ trans ]
; Because of the use of normalized vectors, this makes sense:
  NH1    CZ    NE    HE

[ out ]
  NH2    CZ    NE    NH1
  NH1    CZ    NE    NH2

[ out ]
 HH11    NH1   CZ   HH12
 HH12    NH1   CZ   HH11
 HH21    NH2   CZ   HH22
 HH22    NH2   CZ   HH21
```
