## Supporting file - scripts for "Protocols for Multi-Scale Molecular Dynamics Simulations: A Comparative Study for Intrinsically Disordered Amyloid Beta in Amber & Gromacs on CPU & GPU": cys.amber.map

```
[ molecule ]
CYS

[ martini ]
BB SC1

[ mapping ]
amber

[ atoms ]
    1     N    BB
    2    HN    BB
    3    CA    BB
    3    HA    BB
    4    CB   SC1 BB
    5   HB1   SC1 BB
    6   HB2   SC1 BB
    7    SG   SC1
    8    HG   SC1
    9     C    BB
   10     O    BB

[ chiral ]
  CB     CA    N    C
  HB1    CA    N    C
  HB2    CA    N    C

[ chiral ]
  HA     CA    N    CB    C ; L-Cys
; HA     CA    N    C    CB ; D-Cys
```
