## Supporting file - scripts for "Protocols for Multi-Scale Molecular Dynamics Simulations: A Comparative Study for Intrinsically Disordered Amyloid Beta in Amber & Gromacs on CPU & GPU": dat5.charmm36.map

```
;  Mapping file for adenine-5'end created by Parisa-2014 

[ molecule ]
DAT5

[ martini ]
BB1 BB2 BB3 SC1 SC2 SC3 SC4

[ mapping ]
charmm36

[ atoms ]
; phosphate 
    1   O5'   BB1 
    2   H5T

; sugar
    3   C5'   BB1 BB2 BB2 
    4  H5'1   
    5  H5'2  
    6  C4'    BB2  
    7  H4'   
    8  O4'    BB2 BB2 BB2 SC1 
    9  C1'    BB3 
   10  H1'    
; adenine
   11  N9   SC1 SC1 SC1 SC2 BB3 
   12  C5   SC4 SC4 SC3 
   13  N7   
   14  C8   SC1  
   15  H8   
   16  N1   SC3 SC3 SC2 
   17  C2   SC2 
   18  H2   
   19  N3   SC2 SC2 SC3 
   20  C4   SC1 SC1 SC2 SC3 
   21  C6   SC3 SC3 SC4 
   22  N6   SC3 SC3 SC3 SC4 
   23  H61  
   24  H62  
; sugare-cont 
   25    C2'  BB3 BB3 BB2  
   26    H2'1
   27    H2'2
   28    C3' 
   29    H3' 
   30    O3' 

[ out ]
X   C2' C1' C4'
C3' C2' X   C1'

[ chiral ]
O3' C3' C4' C2'
H3' C3' C4' C2'
H3' C3' O3' C2' C4'

[ chiral ]
H1' C1' N9  C2' O4'
H4' C4' O4' C3' C5'

[ trans ]
C8 N7 C5 C6
[ out ]
H8 C8 N7 N9
N6 C2 N1 N3
[ trans ]
H61 N6 C6 N1
H62 N6 C6 N3

[ out ]
N6 C6 N1 C5
H2 C2 N1 N3
```
