## Supporting file - scripts for "Protocols for Multi-Scale Molecular Dynamics Simulations: A Comparative Study for Intrinsically Disordered Amyloid Beta in Amber & Gromacs on CPU & GPU": dc.charmm36.map

```
;  Mapping file for cytosine created by Parisa-2014 

[ molecule ]
DC

[ martini ]
BB1 BB2 BB3 SC1 SC2 SC3 

[ mapping ]
charmm36

[ atoms ]
; phosphate
    1     P   BB1
    2   O1P
    3   O2P
    4   O5'   BB1 BB1 BB2 
; sugar
    5   C5'   BB1 BB2 BB2 
    6  H5'1
    7  H5'2
    8  C4'    BB2 
    9  H4'
   10  O4'    BB2 BB2 BB2 SC1 
   11  C1'    BB3 
   12  H1'

; cytosine
   13  N1     SC2 SC2 SC1 BB3 
   14  C6     SC1 SC1 SC1 SC3
   15  H6     
   16  C5     SC1 SC3 SC3 
   17  H5     
   18  C2     SC2  
   19  O2     SC2 SC2 SC3 
   20  N3     SC2 SC2 SC3 
   21  C4     SC3  
   22  N4     SC3 SC3 SC3 SC2 
   23  H41    
   24  H42    

; sugare-cont 
   25    C2'  BB3 BB3 BB2 
   26    H2'1
   27    H2'2
   28    C3'
   29    H3'
   30    O3' BB2 BB2 BB3

[ out ]
X   C2' C1' C4'
C3' C2' X   C1'

[ chiral ]
O3' C3' C4' C2'
H3' C3' C4' C2'
H3' C3' O3' C2' C4'

[ chiral ]
H1' C1' N1  C2' O4'
H4' C4' O4' C3' C5'

[ trans ]
C2 N3 C4 N4
[ out ]
H5 C5 C6 C4
N4 C4 N3 C5
[ trans ]
H41 N4 C4 N3
H42 N4 C4 N3

[ out ]
N4 C4 N3 C5
H5 C5 C4 C6
```
