## Supporting file - scripts for "Protocols for Multi-Scale Molecular Dynamics Simulations: A Comparative Study for Intrinsically Disordered Amyloid Beta in Amber & Gromacs on CPU & GPU": dgt5.charmm36.map

```
; Mapping file for guanine-5'end created by Parisa-2014 

[ molecule ]
DGT5

[ martini ]
BB1 BB2 BB3 SC1 SC2 SC3 SC4

[ mapping ]
charmm36

[ atoms ]
; phosphate 
    1   O5'   BB1 
    2   H5T

; sugar
    3   C5'   BB1 BB2 BB2 
    4  H5'1
    5  H5'2
    6  C4'    BB2 
    7  H4'
    8  O4'    BB2 BB2 BB2 SC1 
    9  C1'    BB3 
   10  H1'

; guanine
   11  N9   SC1 SC1 SC2 BB3 
   12  C4   SC1 SC2 
   13  N2   
   14  H21  
   15  H22  
   16  N3   SC2 SC2 SC1 
   17  C2   SC2 SC2 SC3 
   18  N1   SC3 SC3 SC2 
   19  H1   
   20  C6   SC3 SC3 SC4 
   21  O6   
   22  C5   SC4 SC4 SC3  
   23  N7   SC4 SC4 SC1 
   24  C8  
   25  H8   

; sugare-cont 
   26    C2'  BB3 BB3 BB2 
   27    H2'1
   28    H2'2
   29    C3'
   30    H3'
   31    O3'

[ out ]
X   C2' C1' C4'
C3' C2' X   C1'

[ chiral ]
O3' C3' C4' C2'
H3' C3' C4' C2'
H3' C3' O3' C2' C4'

[ chiral ]
H1' C1' C2' C4'  
N9  C1' C2' C4'  
H1' C1' N9  C2' O4'  

H4' C4' C3' C5' 
O4' C4' C3' C5' 
H4' C4' O4' C3' C5'

[ trans ]
C8 N7 C5 C6
[ out ]
H8 C8 N7 N9
N2 C2 N1 N3
[ trans ]
H21 N2 C2 N1
H22 N2 C2 N3

[ out ]
O6 C6 N1 C5
H1 N1 C2 C6
```
