## Supporting file - scripts for "Protocols for Multi-Scale Molecular Dynamics Simulations: A Comparative Study for Intrinsically Disordered Amyloid Beta in Amber & Gromacs on CPU & GPU": dtt5.charmm36.map

```
;Mapping file for thymine-5'end created by Parisa-2014 

[ molecule ]
DTT5

[ martini ]
BB1 BB2 BB3 SC1 SC2 SC3

[ mapping ]
charmm36

[ atoms ]
; phosphate 
    1   O5'   BB1 
    2   H5T

; sugar
    3   C5'   BB1 BB2 BB2 
    4  H5'1
    5  H5'2
    6  C4'    BB2 
    7  H4'
    8  O4'    BB2 BB2 BB2 SC1 
    9  C1'    BB3 
   10  H1'

; thymine
   11  N1   SC1 SC1 SC2 BB3
   12  C6   SC1 SC1 SC1 SC3
   13  H6
   14  C2   SC2
   15  O2   SC2 SC2 SC3
   16  N3   SC2 SC2 SC3
   17  H3
   18  C4   SC3 SC3 SC2
   19  O4   SC3 SC3 SC3 SC2
   20  C5   SC1 SC3 SC3
   21  C5M  SC1 SC1 SC1 SC3
   22  H51
   23  H52
   24  H53

; sugare-cont 
   25    C2'  BB3 BB3 BB2 
   26    H2'1
   27    H2'2
   28    C3'
   29    H3'
   30    O3'

[ out ]
X   C2' C1' C4'
C3' C2' X   C1'

[ chiral ]
O3' C3' C4' C2'
H3' C3' C4' C2'
H3' C3' O3' C2' C4'

[ chiral ]
H1' C1' N1  C2' O4'
H4' C4' O4' C3' C5'

[ trans ]
C2 N3 C4 O4
[ out ]
H3 N3 C4 C2
C5M C5 C4 C6
[ trans ]
H51 C5M C5 C4
H52 C5M C5 C4

[ out ]
C5M C5 C4 C6
H3 N3 C2 C4
```
