## Supporting file - scripts for "Protocols for Multi-Scale Molecular Dynamics Simulations: A Comparative Study for Intrinsically Disordered Amyloid Beta in Amber & Gromacs on CPU & GPU": g.amber.map

```
; Mapping file for guanine RNA
;   - Adapted from Parisa-2014 CHARMM DNA mapping files to AMBER RNA; Helgi I. Ingolfsson <ingolfsson@gmail.com> 2015.11
;   - Changes to fix chirality of H1' and H4' in sugar backbone; Helgi I. Ingolfsson <ingolfsson@gmail.com> 2015.11
;   - Rules and atom definitions for the 3'/5'ends added, can be in the same file as those are skipped when not in the AA topology; Helgi I. Ingolfsson <ingolfsson@gmail.com> 2015.11

[ molecule ]
G

[ martini ]
BB1 BB2 BB3 SC1 SC2 SC3 SC4

[ mapping ]
amber

[ atoms ]
; phosphate (Note in the 5'end there is no phosphate and no BB1 bead, bakwards uses BB2 insted)
   -1  H5T    BB2               ; Only used in the 5'end
    1    P    BB1
    2  O1P    BB1
    3  O2P    BB1
    4  O5'    BB1 BB1 BB2
; sugar
    5  C5'    BB1 BB2 BB2
    6  H5'1   BB1 BB2 BB2
    7  H5'2   BB1 BB2 BB2
    8  C4'    BB2
    9  H4'    BB2 BB2 BB2 SC2
   10  O4'    BB2 BB2 SC1
   11  C1'    BB2 BB2 SC1
   12  H1'    BB3 BB2 SC1 SC2
; guanine
   13  N9     SC1 SC1 SC2 BB3
   14  C4     SC1 SC2
   15  N2     SC1 SC2
   16  H21    SC1 SC2
   17  H22    SC1 SC2
   18  N3     SC2 SC2 SC1
   19  C2     SC2 SC2 SC3
   20  N1     SC3 SC3 SC2
   21  H1     SC3 SC3 SC2
   22  C6     SC3 SC3 SC4
   23  O6     SC3 SC3 SC4
   24  C5     SC4 SC4 SC3 
   25  N7     SC4 SC4 SC1
   26  C8     SC4 SC4 SC1
   27  H8     SC4 SC4 SC1
; sugare-cont 
   28  C2'    BB3 BB3 BB3 SC1
   29  H2'1   BB3 BB3 BB3 SC1
   30  O2'    BB3 BB3 BB3 SC1
   31  HO'2   BB3 BB3 BB3 SC1
   32  C3'    BB3
   33  H3'    BB3
   34  O3'    BB3
   35  H3T    BB3              ; Only used in the 3'end

[ out ]
O3' C3' O4' C5' O5'
H4' C4' C5' O5'
H1' C1' C5' O5'
[ trans ]
O3' C3' C4' C5'
H5'1 C5' C4' O4'
H5'2 C5' C4' C3'
[ cis ]
H3' C3' C4' C5'
[ chiral ]
H2'1 C2' C1' C3'               ; RNA, places the H thowards the base
O2' C2' C3' C1'                ; RNA, places the O away from the base
HO'2 C2' C3' C1'               ; RNA, places the H away from the base
H3T C3' C4' C2'	               ; Only used in the 3'end

[ trans ]
C8 N7 C5 C6
[ out ]
H8 C8 N7 N9
N2 C2 N1 N3
[ trans ]
H21 N2 C2 N1
H22 N2 C2 N3
[ out ]
O6 C6 N1 C5
H1 N1 C2 C6
```
