## Supporting file - scripts for "Protocols for Multi-Scale Molecular Dynamics Simulations: A Comparative Study for Intrinsically Disordered Amyloid Beta in Amber & Gromacs on CPU & GPU": gln.gromos.map

```
[ molecule ]
GLN

[ martini ]
BB SC1

[ mapping ]
gromos

[ atoms ]
    1     N    BB
    2     H    BB
    3    CA    BB
    4    CB   SC1 BB BB
    5    CG   SC1 SC1 BB
    6    CD   SC1 
    7   OE1   SC1
    8   NE2   SC1
    9  HE21   SC1
   10  HE22   SC1
   11     C    BB
   12     O    BB
```
