## Supporting file - scripts for "Protocols for Multi-Scale Molecular Dynamics Simulations: A Comparative Study for Intrinsically Disordered Amyloid Beta in Amber & Gromacs on CPU & GPU": glu.gromos.map

```
;24.1.13 kri added protonated form

[ molecule ]
GLU

[ martini ]
BB SC1

[ mapping ]
gromos

[ atoms ]
    1     N    BB
    2     H    BB
    3    CA    BB
    4    CB   SC1 BB BB
    5    CG   SC1 SC1 BB
    6    CD   SC1
    7   OE1   SC1
    8   OE2   SC1
    9     C    BB
   10     O    BB


[ molecule ]
GLU0

[ martini ]
BB SC1

[ mapping ]
gromos

[ atoms ]
    1     N    BB
    2     H    BB
    3    CA    BB
    4    CB   SC1 BB BB
    5    CG   SC1 SC1 BB
    6    CD   SC1
    7   OE1   SC1
    8   OE2   SC1
    9   HE2   SC1
   10     C    BB
   11     O    BB
```
