## Supporting file - scripts for "Protocols for Multi-Scale Molecular Dynamics Simulations: A Comparative Study for Intrinsically Disordered Amyloid Beta in Amber & Gromacs on CPU & GPU": gly.charmm36.map

```
[ molecule ]
GLY

[ martini ]
BB

[ mapping ]
charmm36

[ atoms ]
    1     N    BB
    2    HN    BB
    3    CA    BB
    4   HA1    BB
    5   HA2    BB
    9     C    BB
   10     O    BB
```
