## Supporting file - scripts for "Protocols for Multi-Scale Molecular Dynamics Simulations: A Comparative Study for Intrinsically Disordered Amyloid Beta in Amber & Gromacs on CPU & GPU": his.charmm36.map

```
[ molecule ]
HIS  ;;;; is in fact HSP but if one of nitrogen is missing in the input topology file, will become HSE or HSD automatically

[ martini ]
BB SC1 SC2 SC3

[ mapping ]
charmm36

[ atoms ]
    1     N    BB
    2    HN    BB
    3    CA    BB
    4    HA    BB
    5    CB   SC1 BB
    6   HB1   SC1 BB
    7   HB2   SC1 BB
    8   CD2   SC2 SC1
    9   HD2   SC2 SC1
   10    CG   SC1
   11   NE2   SC2
   12   HE2   SC2
   13   ND1   SC3 SC1
   14   HD1   SC3 SC1
   15   CE1   SC3 SC2
   16   HE1   SC3
   17     C    BB
   18     O    BB

[ chiral ]
  CB     CA    N    C
  HB1    CA    N    C
  HB2    CA    N    C

[ chiral ]
  HA     CA    N    CB    C ; L-His
; HA     CA    N    C    CB ; D-His

[out]
HD1 ND1 CG NE2
HD2 CD2 CE1 CG
HE2 NE2 CE1 CD2
```
