## Supporting file - scripts for "Protocols for Multi-Scale Molecular Dynamics Simulations: A Comparative Study for Intrinsically Disordered Amyloid Beta in Amber & Gromacs on CPU & GPU": met.amber.map

```
[ molecule ]
MET

[ martini ]
BB SC1

[ mapping ]
amber

[ atoms ]
    1     N    BB
    2    HN    BB
    3    CA    BB
    4    HA    BB
    5    CB   SC1 BB BB
    6   HB1   SC1 BB BB
    7   HB2   SC1 BB BB
    8    CG   SC1 BB
    9   HG1   SC1 BB
   10   HG2   SC1 BB
   11    SD   SC1 SC1 BB
   12    CE   SC1
   13   HE1   SC1
   14   HE2   SC1
   15   HE3   SC1
   16     C    BB
   17     O    BB

[ chiral ]
  CB     CA    N    C
  HB1    CA    N    C
  HB2    CA    N    C

[ chiral ]
  HA     CA    N    CB    C ; L-Met
; HA     CA    N    C    CB ; D-Met
```
