## Supporting file - scripts for "Protocols for Multi-Scale Molecular Dynamics Simulations: A Comparative Study for Intrinsically Disordered Amyloid Beta in Amber & Gromacs on CPU & GPU": phe.gromos.map

```
[ molecule ]
PHE

[ martini ]
BB SC1 SC2 SC3

[ mapping ]
gromos

[ atoms ]
    1     N    BB
    2     H    BB
    3    CA    BB
    4    CB   SC1 BB
    5    CG   SC1
    6   CD1   SC1 SC3
    7   HD1   SC1
    8   CD2   SC2 SC1
    9   HD2   SC2 
;   10   CE1   SC3 SC3 SC3 SC1 SC2
   10   CE1   SC3
   11   HE1   SC3
;   12   CE2   SC2 SC2 SC2 SC1 SC3 
   12   CE2   SC2
   13   HE2   SC2
   14    CZ   SC3 SC2
   15    HZ   SC3
   16     C    BB
   17     O    BB

[ chiral ]
  CB     CA    N    C  

[ out ]
; Add some helper points
P CD1 CD2 CZ
Q CD2 CD1 CZ
R CZ  CD1 CD2

[ trans ]
; Place hydrogens using helper points
HD1   P CE1   R
HD2   Q CE2   R
HE1 CE1   P  CG
HE2 CE2   Q  CG
HZ    R CE1   P 

[ out ]
; Place ring carbons
CD1 CE1 HE1 R
CD2 CE2 HE2 R
CZ  CE1 HE1 P
```
