## Supporting file - scripts for "Protocols for Multi-Scale Molecular Dynamics Simulations: A Comparative Study for Intrinsically Disordered Amyloid Beta in Amber & Gromacs on CPU & GPU": pro.gromos.map

```
[ molecule ]
PRO

[ martini ]
BB SC1

[ mapping ]
gromos

[ atoms ]
    1     N    BB
    2    CA    BB
    3    CB   SC1 BB
    4    CG   SC1
    5    CD   SC1
    6     C    BB
    7     O    BB
```
