## Supporting file - scripts for "Protocols for Multi-Scale Molecular Dynamics Simulations: A Comparative Study for Intrinsically Disordered Amyloid Beta in Amber & Gromacs on CPU & GPU": trp.gromos.map

```
[ molecule ]
TRP

[ martini ]
BB SC1 SC2 SC3 SC4

[ mapping ]
gromos

[ atoms ]
    1     N    BB
    2     H    BB
    3    CA    BB
    4    CB   SC1 BB
    5    CG   SC1 SC1 SC1 SC1 SC3 SC3
    6   CD1   SC1 
    7   HD1   SC1
    8   CD2   SC3 SC3 SC2
    9   NE1   SC2 SC1
   10   HE1   SC2
   11   CE2   SC2 SC2 SC3 
   12   CE3   SC3 SC3 SC4
   13   HE3   SC3
   14   CZ2   SC2 SC2 SC4
   15   HZ2   SC2 
   16   CZ3   SC4 SC4 SC3
   17   HZ3   SC4 
   18   CH2   SC4 SC4 SC2 
   19   HH2   SC4
   20     C    BB
   21     O    BB

[ trans ]
CB  CG  CD2 CE2  
HD1 CD1 NE1 CE2
HE1 NE1 CD1 CG
HE3 CE3 CD2 CE2
HZ2 CZ2 CE2 CD2
HZ3 CZ3 CE3 CD2
HH2 CH2 CZ3 CE3

[ chiral ]
  CB     CA    N    C  
```
