## Supporting file - scripts for "Protocols for Multi-Scale Molecular Dynamics Simulations: A Comparative Study for Intrinsically Disordered Amyloid Beta in Amber & Gromacs on CPU & GPU": val.charmm36.map

```
[ molecule ]
VAL

[ martini ]
BB SC1

[ mapping ]
charmm36

[ atoms ]
    1     N    BB
    2    HN    BB
    3    CA    BB
    4    HA    BB
    5    CB   SC1 BB
    6    HB   SC1 BB
    8   CG1   SC1 
    9   HG11  SC1
   10   HG12  SC1
   11   HG13  SC1
   12   CG2   SC1
   13   HG21  SC1
   14   HG22  SC1
   15   HG23  SC1
   16     C    BB
   17     O    BB

[ chiral ]
  CB     CA    N    C
  HB     CA    N    C

[ chiral ]
  HA     CA    N    CB    C ; L-Val
; HA     CA    N    C    CB ; D-Val

[ out ]
  CG2  CB CG1 CA
  HG21 CB CG1 CA
  HG22 CB CG1 CA
  HG23 CB CG1 CA
```
