## Supporting file - scripts for "Protocols for Multi-Scale Molecular Dynamics Simulations: A Comparative Study for Intrinsically Disordered Amyloid Beta in Amber & Gromacs on CPU & GPU": contactdata.py

```
import matplotlib.pyplot as plt
import mdtraj as md
import pandas as pd
import sys
traj = md.load(sys.argv[1], top=sys.argv[2])
from contact_map import ContactFrequency, ContactDifference
frame_contacts = ContactFrequency(traj[0])
traj_contacts = ContactFrequency(traj, cutoff=0.70)
df=traj_contacts.residue_contacts.df
pd.set_option('display.max_rows', None)
pd.set_option('display.max_columns', None)
pd.set_option('display.width', None)
pd.set_option('display.max_colwidth', None)
fff=open(sys.argv[3],"w")
print(df, file=fff)
fff.close()
```
