## Supporting file - scripts for "Protocols for Multi-Scale Molecular Dynamics Simulations: A Comparative Study for Intrinsically Disordered Amyloid Beta in Amber & Gromacs on CPU & GPU": dmax.py

```
import mdtraj as md
import sys
import numpy as np

xtc = sys.argv[1]
pdb = sys.argv[2]
traj = md.load_xtc(xtc, top=pdb)
pairs = traj.top.select_pairs('all','all')
d = md.compute_distances(traj,pairs)
k=np.shape(d)[0]
for i in range(k):
	print(np.max(d[i]))
```
