## Supporting file - scripts for "Protocols for Multi-Scale Molecular Dynamics Simulations: A Comparative Study for Intrinsically Disordered Amyloid Beta in Amber & Gromacs on CPU & GPU": dmax.sh

```
#!/bin/bash

# this script calculates the maximum dimension of each of the simulation structures

mkdir ../analysis_results/dmax

for l in 0.96 0.97 0.98 0.99 1.00 1.01 1.02 1.03 1.04 1.05 1.06 1.07 1.08 1.09 1.10

do

#a) run_pbc_lambda*.xtc - trajectory file
#b) PRO_CG.pdb - pdb file with a coarse-grained structure of the peptide
#c) dmax_*.xvg - output file with the values of the maximum dimension of each of the simulation structures

python3 dmax.py ./AB_SS_${l}/run_pbc_lambda${l}.xtc ../setup_output_files/PRO_CG.pdb > ../analysis_results/dmax/dmax_${l}.xvg

done
```
