## Supporting file - scripts for "Protocols for Multi-Scale Molecular Dynamics Simulations: A Comparative Study for Intrinsically Disordered Amyloid Beta in Amber & Gromacs on CPU & GPU": qsub_102.sh

```
#!/bin/bash

#SBATCH --job-name=Ab102 
#SBATCH --partition=batch
#SBATCH --nodes=1
#SBATCH --ntasks-per-node=16
#SBATCH --time 3-00:00:00

module add tryton/gromacs/2020.2

cd $SLURM_SUBMIT_DIR

gmx grompp -f dynamic.mdp -p all_PRO_lambda1.02.top -c eqb1.02.gro -o run_lambda1.02.tpr -maxwarn 3

gmx mdrun -nt 16 -deffnm run_lambda1.02
```
