## Supporting file - scripts for "Protocols for Multi-Scale Molecular Dynamics Simulations: A Comparative Study for Intrinsically Disordered Amyloid Beta in Amber & Gromacs on CPU & GPU": validation.py

```
import mdtraj as md
import sys
import numpy as np

xtc = sys.argv[1]
pdb = sys.argv[2]
traj = md.load_xtc(xtc, top=pdb)
means_table = []
total_number_of_frames = traj.n_frames
bin_size = int(total_number_of_frames/10)
for i in range(0, total_number_of_frames, bin_size):
	d = md.compute_rg(traj[i:i+bin_size])
	means_table.append(np.mean(d))
print(sys.argv[3], np.mean(np.array(means_table)), np.std(np.array(means_table)))
```
