## Supporting file - scripts for "Protocols for Multi-Scale Molecular Dynamics Simulations: A Comparative Study for Intrinsically Disordered Amyloid Beta in Amber & Gromacs on CPU & GPU": readme.txt

```
This folder is meant to contain files generated by script "setup_martini_AB.sh" (in folder "setup_scripts") which sets up the Martini simulation system and runs energy minimization:

- all_PRO_lambda*.top - simulation parameter and topology files generated for lambda = 0.96, 0.97, ..., 1.09, 1.10 

- min.* -  energy minimization output files

- PRO* -  auxiliary files generated by script "setup_martini_AB.sh" when setting up the simulation system
```
