## Supporting file - scripts for "Protocols for Multi-Scale Molecular Dynamics Simulations: A Comparative Study for Intrinsically Disordered Amyloid Beta in Amber & Gromacs on CPU & GPU": insane.py

```
#!/usr/bin/env python

import sys,math,random

version   = "---"
previous  = "20140603.11.TAW"

# Modify insane to take in arbitary lipid definition strings and use them as a template for lipids
# Also take in lipid name 
# Edits: by Helgi I. Ingolfsson (all edits are marked with: # HII edit - lipid definition )

# PROTOLIPID (diacylglycerol), 18 beads
#
# 1-3-4-6-7--9-10-11-12-13-14
#  \| |/  |
#   2 5   8-15-16-17-18-19-20
#

lipidsx = {}
lipidsy = {}
lipidsz = {}
lipidsa = {}
#
## Diacyl glycerols
moltype = "lipid"
lipidsx[moltype] = (    0, .5,  0,  0, .5,  0,  0, .5,  0,  0,  0,  0,  0,  0,  1,  1,  1,  1,  1,  1)
lipidsy[moltype] = (    0,  0,  0,  0,  0,  0,  0,  0,  0,  0,  0,  0,  0,  0,  0,  0,  0,  0,  0,  0)
lipidsz[moltype] = (   10,  9,  9,  8,  8,  7,  6,  6,  5,  4,  3,  2,  1,  0,  5,  4,  3,  2,  1,  0)
lipidsa.update({      # 1   2   3   4   5   6   7   8   9  10  11  12  13  14  15  16  17  18  19  20
## Phospholipids
    "DTPC": (moltype, " -   -   -  NC3  -  PO4 GL1 GL2 C1A C2A  -   -   -   -  C1B C2B  -   -   -   - "),
    "DLPC": (moltype, " -   -   -  NC3  -  PO4 GL1 GL2 C1A C2A C3A  -   -   -  C1B C2B C3B  -   -   - "),
    "DPPC": (moltype, " -   -   -  NC3  -  PO4 GL1 GL2 C1A C2A C3A C4A  -   -  C1B C2B C3B C4B  -   - "),
    "DBPC": (moltype, " -   -   -  NC3  -  PO4 GL1 GL2 C1A C2A C3A C4A C5A  -  C1B C2B C3B C4B C5B  - "),
    "POPC": (moltype, " -   -   -  NC3  -  PO4 GL1 GL2 C1A D2A C3A C4A  -   -  C1B C2B C3B C4B  -   - "),
    "DOPC": (moltype, " -   -   -  NC3  -  PO4 GL1 GL2 C1A D2A C3A C4A  -   -  C1B D2B C3B C4B  -   - "),
    "DAPC": (moltype, " -   -   -  NC3  -  PO4 GL1 GL2 D1A D2A D3A D4A C5A  -  D1B D2B D3B D4B C5B  - "),
    "DIPC": (moltype, " -   -   -  NC3  -  PO4 GL1 GL2 C1A D2A D3A C4A  -   -  C1B D2B D3B C4B  -   - "),
    "DGPC": (moltype, " -   -   -  NC3  -  PO4 GL1 GL2 C1A C2A D3A C4A C5A  -  C1B C2B D3B C4B C5B  - "),
    "DNPC": (moltype, " -   -   -  NC3  -  PO4 GL1 GL2 C1A C2A C3A D4A C5A C6A C1B C2B C3B D4B C5B C6B"),
    "DTPE": (moltype, " -   -   -  NH3  -  PO4 GL1 GL2 C1A C2A  -   -   -   -  C1B C2B  -   -   -   - "),
    "DLPE": (moltype, " -   -   -  NH3  -  PO4 GL1 GL2 C1A C2A C3A  -   -   -  C1B C2B C3B  -   -   - "),
    "DPPE": (moltype, " -   -   -  NH3  -  PO4 GL1 GL2 C1A C2A C3A C4A  -   -  C1B C2B C3B C4B  -   - "),
    "DBPE": (moltype, " -   -   -  NH3  -  PO4 GL1 GL2 C1A C2A C3A C4A C5A  -  C1B C2B C3B C4B C5B  - "),
    "POPE": (moltype, " -   -   -  NH3  -  PO4 GL1 GL2 C1A D2A C3A C4A  -   -  C1B C2B C3B C4B  -   - "),
    "DOPE": (moltype, " -   -   -  NH3  -  PO4 GL1 GL2 C1A D2A C3A C4A  -   -  C1B D2B C3B C4B  -   - "),
    "POPG": (moltype, " -   -   -  GL0  -  PO4 GL1 GL2 C1A D2A C3A C4A  -   -  C1B C2B C3B C4B  -   - "),
    "DOPG": (moltype, " -   -   -  GL0  -  PO4 GL1 GL2 C1A D2A C3A C4A  -   -  C1B D2B C3B C4B  -   - "),
    "POPS": (moltype, " -   -   -  CN0  -  PO4 GL1 GL2 C1A D2A C3A C4A  -   -  C1B C2B C3B C4B  -   - "),
    "DOPS": (moltype, " -   -   -  CN0  -  PO4 GL1 GL2 C1A D2A C3A C4A  -   -  C1B D2B C3B C4B  -   - "),
    "DPSM": (moltype, " -   -   -  NC3  -  PO4 AM1 AM2 T1A C2A C3A  -   -   -  C1B C2B C3B C4B  -   - "),
    "DBSM": (moltype, " -   -   -  NC3  -  PO4 AM1 AM2 T1A C2A C3A C4A  -   -  C1B C2B C3B C4B C5B  - "),
    "BNSM": (moltype, " -   -   -  NC3  -  PO4 AM1 AM2 T1A C2A C3A C4A  -   -  C1B C2B C3B C4B C5B C6B"),
# PG for thylakoid membrane   
    "OPPG": (moltype, " -   -   -  GL0  -  PO4 GL1 GL2 C1A C2A C3A C4A  -   -  C1B D2B C3B C4B  -   - "),
# PG for thylakoid membrane of spinach (PPT with a trans-unsaturated bond at sn1 and a triple-unsaturated bond at sn2, 
# and PPG  with a transunsaturated bond at sn1 and a palmitoyl tail at sn2)
    "JPPG": (moltype, " -   -   -  GL0  -  PO4 GL1 GL2 C1A C2A C3A C4A  -   -  D1B C2B C3B C4B  -   - "),
    "JFPG": (moltype, " -   -   -  GL0  -  PO4 GL1 GL2 C1A D2A D3A D4A  -   -  D1B C2B C3B C4B  -   - "),
## Monoacylglycerol
    "GMO":  (moltype, " -   -   -   -   -   -  GL1 GL2 C1A C2A D3A C4A C5A  -   -   -   -   -   -   - "),
## Templates using the old lipid names and definitions
  "DHPC.o": (moltype, " -   -   -  NC3  -  PO4 GL1 GL2 C1A C2A  -   -   -   -  C1B C2B  -   -   -   - "),
  "DMPC.o": (moltype, " -   -   -  NC3  -  PO4 GL1 GL2 C1A C2A C3A  -   -   -  C1B C2B C3B  -   -   - "),
  "DSPC.o": (moltype, " -   -   -  NC3  -  PO4 GL1 GL2 C1A C2A C3A C4A C5A  -  C1B C2B C3B C4B C5B  - "),
  "POPC.o": (moltype, " -   -   -  NC3  -  PO4 GL1 GL2 C1A C2A C3A C4A  -   -  C1B C2B D3B C4B C5B  - "),
  "DOPC.o": (moltype, " -   -   -  NC3  -  PO4 GL1 GL2 C1A C2A D3A C4A C5A  -  C1B C2B D3B C4B C5B  - "),
  "DUPC.o": (moltype, " -   -   -  NC3  -  PO4 GL1 GL2 C1A D2A D3A C4A  -   -  C1B D2B D3B C4B  -   - "),
  "DEPC.o": (moltype, " -   -   -  NC3  -  PO4 GL1 GL2 C1A C2A C3A D4A C5A C6A C1B C2B C3B D4B C5B C6B"),
  "DHPE.o": (moltype, " -   -   -  NH3  -  PO4 GL1 GL2 C1A C2A  -   -   -   -  C1B C2B  -   -   -   - "),
  "DLPE.o": (moltype, " -   -   -  NH3  -  PO4 GL1 GL2 C1A C2A C3A  -   -   -  C1B C2B C3B  -   -   - "),
  "DMPE.o": (moltype, " -   -   -  NH3  -  PO4 GL1 GL2 C1A C2A C3A  -   -   -  C1B C2B C3B  -   -   - "),
  "DSPE.o": (moltype, " -   -   -  NH3  -  PO4 GL1 GL2 C1A C2A C3A C4A C5A  -  C1B C2B C3B C4B C5B  - "),
  "POPE.o": (moltype, " -   -   -  NH3  -  PO4 GL1 GL2 C1A C2A C3A C4A  -   -  C1B C2B D3B C4B C5B  - "),
  "DOPE.o": (moltype, " -   -   -  NH3  -  PO4 GL1 GL2 C1A C2A D3A C4A C5A  -  C1B C2B D3B C4B C5B  - "),
  "PPCS.o": (moltype, " -   -   -  NC3  -  PO4 AM1 AM2 C1A C2A C3A C4A  -   -  D1B C2B C3B C4B  -   - "),
  "DOPG.o": (moltype, " -   -   -  GL0  -  PO4 GL1 GL2 C1A C2A D3A C4A C5A  -  C1B C2B D3B C4B C5B  - "),
  "POPG.o": (moltype, " -   -   -  GL0  -  PO4 GL1 GL2 C1A C2A C3A C4A  -   -  C1B C2B D3B C4B C5B  - "),
  "DOPS.o": (moltype, " -   -   -  CN0  -  PO4 GL1 GL2 C1A C2A D3A C4A C5A  -  C1B C2B D3B C4B C5B  - "),
  "POPS.o": (moltype, " -   -   -  CN0  -  PO4 GL1 GL2 C1A C2A C3A C4A  -   -  C1B C2B D3B C4B C5B  - "),
   "CPG.o": (moltype, " -   -   -  GL0  -  PO4 GL1 GL2 C1A C2A C3A C4A  -   -  C1B C2B D3B C4B  -   - "),
   "PPG.o": (moltype, " -   -   -  GL0  -  PO4 GL1 GL2 C1A C2A C3A C4A  -   -  D1B C2B C3B C4B  -   - "),
   "PPT.o": (moltype, " -   -   -  GL0  -  PO4 GL1 GL2 C1A D2A D3A D4A  -   -  D1B C2B C3B C4B  -   - "),
  "DSMG.o": (moltype, " -   -   -  C6   C4 C1  GL1 GL2 C1A C2A C3A C4A C5A  -  C1B C2B C3B C4B C5B  - "),
  "DSDG.o": (moltype, "C61 C41 C11 C62 C42 C12 GL1 GL2 C1A C2A C3A C4A C5A  -  C1B C2B C3B C4B C5B  - "),
  "DSSQ.o": (moltype, " -   -   S6 C6   C4 C1  GL1 GL2 C1A C2A C3A C4A C5A  -  C1B C2B C3B C4B C5B  - "),
})


# HII fix for PI templates and new templates PI(s) with diffrent tails, PO-PIP1(3) and POPIP2(4,5)  
#Prototopology for phosphatidylinositol type lipids 5,6,7 are potentail phosphates (PIP1,PIP2 and PIP3)
# 1,2,3 - is the inositol and 4 is the phosphate that links to the tail part.
#  5
#   \
#  6-2-1-4-8--10-11-12-13-14-15
#    |/    |
#  7-3     9--16-17-18-19-20-21 
moltype = "INOSITOLLIPIDS"
lipidsx[moltype] = (   .5,  .5,   0,   0,   1, .5,  0,  0,   .5,   0,   0,   0,   0,   0,   0,   1,   1,   1,   1,   1,   1)
lipidsy[moltype] = (    0,   0,   0,   0,   0,  0,  0,  0,    0,   0,   0,   0,   0,   0,   0,   0,   0,   0,   0,   0,   0)
lipidsz[moltype] = (    8,   9,   9,   7,  10, 10, 10,  6,    6,   5,   4,   3,   2,   1,   0,   5,   4,   3,   2,   1,   0)
lipidsa.update({      # 1     2    3    4    5   6   7   8    9    10    11    12    13    14   15    16    17    18    19   20 
    "DPPI": (moltype, " C1   C2   C3    CP   -   -   -  GL1  GL2  C1A  C2A  C3A  C4A   -    -   C1B  C2B  C3B  C4B   -    - "),
    "POPI": (moltype, " C1   C2   C3    CP   -   -   -  GL1  GL2  C1A  D2A  C3A  C4A   -    -   C1B  C2B  C3B  C4B   -    - "),
    "PIPI": (moltype, " C1   C2   C3    CP   -   -   -  GL1  GL2  C1A  D2A  D3A  C4A   -    -   C1B  C2B  C3B  C4B   -    - "),
    "PAPI": (moltype, " C1   C2   C3    CP   -   -   -  GL1  GL2  D1A  D2A  D3A  D4A  C5A   -   C1B  C2B  C3B  C4B   -    - "),
    "PUPI": (moltype, " C1   C2   C3    CP   -   -   -  GL1  GL2  D1A  D2A  D3A  D4A  D5A   -   C1B  C2B  C3B  C4B   -    - "),
    "POP1": (moltype, " C1   C2   C3    CP  P1   -   -  GL1  GL2  C1A  C2A  D3A  C4A   -    -   C1B  C2B  C3B  C4B   -    - "),
    "POP2": (moltype, " C1   C2   C3    CP  P1  P2   -  GL1  GL2  C1A  C2A  D3A  C4A   -    -   C1B  C2B  C3B  C4B   -    - "),
    "POP3": (moltype, " C1   C2   C3    CP  P1  P2  P3  GL1  GL2  C1A  C2A  D3A  C4A   -    -   C1B  C2B  C3B  C4B   -    - "),
## Templates using the old lipid names and definitions
  "PI.o"  : (moltype, " C1   C2   C3    CP   -   -   -  GL1  GL2  C1A  C2A  C3A  C4A   -    -   CU1  CU2  CU3  CU4  CU5   - "),
  "PI34.o": (moltype, " C1   C2   C3    CP PO1 PO2   -  GL1  GL2  C1A  C2A  C3A  C4A   -    -   CU1  CU2  CU3  CU4  CU5   - "),
})


#Prototopology for longer and branched glycosil and ceramide based glycolipids
#
#     17-15-14-16
#         |/
#        13
#         |
# 12-10-9-7-6-4-3-1--18--20-21-22-23-24
#  |/   |/  |/  |/    |
#  11   8   5   2    19--25-26-27-28-29 
moltype = "GLYCOLIPIDS"
lipidsx[moltype] = (    0,  .5,   0,   0,  .5,  0,  0, .5,  0,    0,   .5,    0,    0,    0,   0,    0,    0,    0,   .5,   0,   0,   0,   0,   0,   1,   1,   1,   1,   1)
lipidsy[moltype] = (    0,   0,   0,   0,   0,  0,  0,  0,  0,    0,    0,    0,   .5,    1,   1,    1,    1,    0,    0,   0,   0,   0,   0,   0,   0,   0,   0,   0,   0)
lipidsz[moltype] = (    6,   7,   7,   8,   9,  9, 10, 11, 11,   12,   13,   13,   10,    9,  10,    8,   11,    5,    5,   4,   3,   2,   1,   0,   4,   3,   2,   1,   0)
lipidsa.update({      # 1     2    3    4    5   6   7   8   9    10    11    12    13    14   15    16    17    18    19   20   21   22   23   24   25   26   27   28   29
    "DPG1": (moltype, "GM1  GM2  GM3  GM4  GM5 GM6 GM7 GM8 GM9  GM10  GM11  GM12  GM13  GM14 GM15  GM16  GM17   AM1   AM2  T1A  C2A  C3A   -    -    -   C1B  C2B  C3B  C4B   -    - "),
    "DXG1": (moltype, "GM1  GM2  GM3  GM4  GM5 GM6 GM7 GM8 GM9  GM10  GM11  GM12  GM13  GM14 GM15  GM16  GM17   AM1   AM2  T1A  C2A  C3A  C4A  C5A   -   C1B  C2B  C3B  C4B  C5B  C6B"),
    "PNG1": (moltype, "GM1  GM2  GM3  GM4  GM5 GM6 GM7 GM8 GM9  GM10  GM11  GM12  GM13  GM14 GM15  GM16  GM17   AM1   AM2  T1A  C2A  C3A   -    -    -   C1B  C2B  C3B  D4B  C5B  C6B"),
    "XNG1": (moltype, "GM1  GM2  GM3  GM4  GM5 GM6 GM7 GM8 GM9  GM10  GM11  GM12  GM13  GM14 GM15  GM16  GM17   AM1   AM2  T1A  C2A  C3A  C4A  C5A   -   C1B  C2B  C3B  D4B  C5B  C6B"),
    "DPG3": (moltype, "GM1  GM2  GM3  GM4  GM5 GM6  -   -   -    -     -     -    GM13  GM14 GM15  GM16  GM17   AM1   AM2  T1A  C2A  C3A   -    -    -   C1B  C2B  C3B  C4B   -    - "),
    "DXG3": (moltype, "GM1  GM2  GM3  GM4  GM5 GM6  -   -   -    -     -     -    GM13  GM14 GM15  GM16  GM17   AM1   AM2  T1A  C2A  C3A  C4A  C5A   -   C1B  C2B  C3B  C4B  C5B  C6B"),
    "PNG3": (moltype, "GM1  GM2  GM3  GM4  GM5 GM6  -   -   -    -     -     -    GM13  GM14 GM15  GM16  GM17   AM1   AM2  T1A  C2A  C3A   -    -    -   C1B  C2B  C3B  D4B  C5B  C6B"),
    "XNG3": (moltype, "GM1  GM2  GM3  GM4  GM5 GM6  -   -   -    -     -     -    GM13  GM14 GM15  GM16  GM17   AM1   AM2  T1A  C2A  C3A  C4A  C5A   -   C1B  C2B  C3B  D4B  C5B  C6B"),
    "DPCE": (moltype, "  -    -    -    -    -   -   -   -   -     -     -     -     -     -    -     -     -   AM1   AM2  T1A  C2A  C3A   -    -   C1B  C2B  C3B  C4B   - "),
    "DPGS": (moltype, " C1   C2   C3    -    -   -   -   -   -     -     -     -     -     -    -     -     -   AM1   AM2  T1A  C2A  C3A   -    -   C1B  C2B  C3B  C4B   - "),
    "DPMG": (moltype, " C1   C2   C3    -    -   -   -   -   -     -     -     -     -     -    -     -     -   GL1   GL2  C1A  C2A  C3A  C4A   -   C1B  C2B  C3B  C4B   - "),
    "DPSG": (moltype, " S1   C1   C2   C3    -   -   -   -   -     -     -     -     -     -    -     -     -   GL1   GL2  C1A  C2A  C3A  C4A   -   C1B  C2B  C3B  C4B   - "),
    "DPGG": (moltype, "GB2  GB3  GB1  GA1  GA2 GA3   -   -   -     -     -     -     -     -    -     -     -   GL1   GL2  C1A  C2A  C3A  C4A   -   C1B  C2B  C3B  C4B   - "),
#lipids for thylakoid membrane of cyanobacteria: oleoyl tail at sn1 and palmiotyl chain at sn2. SQDG no double bonds
    "OPMG": (moltype, " C1   C2   C3    -    -   -   -   -   -     -     -     -     -     -    -     -     -   GL1   GL2  C1A  C2A  C3A  C4A   -   C1B  D2B  C3B  C4B   - "),
    "OPSG": (moltype, " S1   C1   C2   C3    -   -   -   -   -     -     -     -     -     -    -     -     -   GL1   GL2  C1A  C2A  C3A  C4A   -   C1B  D2B  C3B  C4B   - "),
    "OPGG": (moltype, "GB2  GB3  GB1  GA1  GA2 GA3   -   -   -     -     -     -     -     -    -     -     -   GL1   GL2  C1A  C2A  C3A  C4A   -   C1B  D2B  C3B  C4B   - "),
#lipids for thylakoid membrane of spinach: for the *T both chains are triple unsaturated and the *G have a triple unsaturated chain at sn1 and a palmitoyl chain at sn2. 
    "FPMG": (moltype, " C1   C2   C3    -    -   -   -   -   -     -     -     -     -     -    -     -     -   GL1   GL2  C1A  C2A  C3A  C4A   -   C1B  D2B  D3B  D4B   - "),
    "DFMG": (moltype, " C1   C2   C3    -    -   -   -   -   -     -     -     -     -     -    -     -     -   GL1   GL2  C1A  D2A  D3A  D4A   -   C1B  D2B  D3B  D4B   - "),
    "FPSG": (moltype, " S1   C1   C2   C3    -   -   -   -   -     -     -     -     -     -    -     -     -   GL1   GL2  C1A  C2A  C3A  C4A   -   C1B  D2B  D3B  D4B   - "),
    "FPGG": (moltype, "GB2  GB3  GB1  GA1  GA2 GA3   -   -   -     -     -     -     -     -    -     -     -   GL1   GL2  C1A  C2A  C3A  C4A   -   C1B  D2B  D3B  D4B   - "),
    "DFGG": (moltype, "GB2  GB3  GB1  GA1  GA2 GA3   -   -   -     -     -     -     -     -    -     -     -   GL1   GL2  C1A  D2A  D3A  D4A   -   C1B  D2B  D3B  D4B   - "),
## Templates using the old lipid names and definitions
  "GM1.o" : (moltype, "GM1  GM2  GM3  GM4  GM5 GM6 GM7 GM8 GM9  GM10  GM11  GM12  GM13  GM14 GM15  GM16  GM17   AM1   AM2  C1A  C2A  C3A  C4A  C5A  C1B  C2B  C3B  C4B   - "), 
  "DGDG.o": (moltype, "GB2  GB3  GB1  GA1  GA2 GA3   -   -   -     -     -     -     -     -    -     -     -   GL1   GL2  C1A  C2A  C3A  C4A   -   C1B  C2B  C3B  C4B   - "),
  "MGDG.o": (moltype, " C1   C2   C3    -    -   -   -   -   -     -     -     -     -     -    -     -     -   GL1   GL2  C1A  C2A  C3A  C4A   -   C1B  C2B  C3B  C4B   - "),
  "SQDG.o": (moltype, " S1   C1   C2   C3    -   -   -   -   -     -     -     -     -     -    -     -     -   GL1   GL2  C1A  C2A  C3A  C4A   -   C1B  C2B  C3B  C4B   - "),
  "CER.o" : (moltype, "  -    -    -    -    -   -   -   -   -     -     -     -     -     -    -     -     -   AM1   AM2  C1A  C2A  C3A  C4A   -   C1B  C2B  C3B  C4B   - "),
  "GCER.o": (moltype, " C1   C2   C3    -    -   -   -   -   -     -     -     -     -     -    -     -     -   AM1   AM2  C1A  C2A  C3A  C4A   -   C1B  C2B  C3B  C4B   - "),
  "DPPI.o": (moltype, " C1   C2   C3    -   CP   -   -   -   -     -     -     -     -     -    -     -     -   GL1   GL2  C1A  C2A  C3A  C4A   -   C1B  C2B  C3B  C4B   - "),
})


moltype = "QUINONES"
lipidsx[moltype] = (    0,  .5,   0,    0,   0,   0,   0,   0,   0,    0,    0,    0)
lipidsy[moltype] = (    0,   0,   0,    0,   0,   0,   0,   0,   0,    0,    0,    0)
lipidsz[moltype] = (    6,   7,   7,   5.5,  5,  4.5,  4,  3.5, 2.5,   2,  1.5,    1)
lipidsa.update({      # 1     2    3    4    5    6    7    8    9    10    11    12
    "PLQ": (moltype, " PLQ3 PLQ2 PLQ1 PLQ4 PLQ5 PLQ6 PLQ7 PLQ8 PLQ9 PLQ10 PLQ11 PLQ12"),
})


# Prototopology for cardiolipins
#  
#       4-11-12-13-14-15-16
#       |
#   2---3--5--6--7--8--9-10
#  / 
# 1
#  \
#   17-18-20-21-22-23-24-25
#       |
#      19-26-27-28-29-30-31
#
moltype = "CARDIOLIPINS"
lipidsx[moltype] = (   0.5,   0,  0,  0,  0,  0,  0,  0,  0,  0,  0,  0,  0,  0,  0,  0,   1,  1,  1,  1,  1,  1,  1,  1,  1,  1,  1,  1,  1,  1,  1)
lipidsy[moltype] = (     1,   0,  0,  1,  0,  0,  0,  0,  0,  0,  1,  1,  1,  1,  1,  1,   0,  0,  1,  0,  0,  0,  0,  0,  0,  1,  1,  1,  1,  1,  1)
lipidsz[moltype] = (     8,   7,  6,  6,  5,  4,  3,  2,  1,  0,  5,  4,  3,  2,  1,  0,   7,  6,  6,  5,  4,  3,  2,  1,  0,  5,  4,  3,  2,  1,  0)
lipidsa.update({      #  1    2   3   4   5   6   7   8   9  10  11  12  13  14  15  16   17  18  19  20  21  22  23  24  25  26  27  28  29  30  31
    "CDL0": (moltype, "GL5 PO41 GL1 GL2 C1A C2A D3A C4A C5A   - C1B C2B D3B C4B C5B   - PO42 GL3 GL4 C1C C2C D3C C4C C5C   - C1D C2D D3D C4D C5D   -"), # Warning not the same names is in .itp
    "CDL1": (moltype, "GL5 PO41 GL1 GL2 C1A C2A D3A C4A C5A   - C1B C2B D3B C4B C5B   - PO42 GL3 GL4 C1C C2C D3C C4C C5C   - C1D C2D D3D C4D C5D   -"), # Warning not the same names is in .itp
    "CDL2": (moltype, "GL5 PO41 GL1 GL2 C1A C2A D3A C4A C5A   - C1B C2B D3B C4B C5B   - PO42 GL3 GL4 C1C C2C D3C C4C C5C   - C1D C2D D3D C4D C5D   -"), # Warning not the same names is in .itp 
    "CL4P": (moltype, "GL5 PO41 GL1 GL2 C1A C2A C3A C4A C5A   - C1B C2B C3B C4B C5B   - PO42 GL3 GL4 C1C C2C C3C C4C C5C   - C1D C2D C3D C4D C5D   -"), 
    "CL4M": (moltype, "GL5 PO41 GL1 GL2 C1A C2A C3A   -   -   - C1B C2B C3B   -   -   - PO42 GL3 GL4 C1C C2C C3C   -   -   - C1D C2D C3D   -   -   -"), 
## Templates using the old lipid names and definitions
  "CL4.o" : (moltype, "GL5 PO41 GL1 GL2 C1A C2A D3A C4A C5A   - C1B C2B D3B C4B C5B   - PO42 GL3 GL4 C1C C2C D3C C4C C5C   - C1D C2D D3D C4D C5D   -"), 
  "CL4O.o": (moltype, "GL5 PO41 GL1 GL2 C1A C2A D3A C4A C5A   - C1B C2B D3B C4B C5B   - PO42 GL3 GL4 C1C C2C D3C C4C C5C   - C1D C2D D3D C4D C5D   -"),
})


# Prototopology for mycolic acid(s)
#
#  1--2--3--4--5--6--7--8
#                       |
# 16-15-14-13-12-11-10--9
# |
# 17-18-19-20-21-22-23-24
#                     /
# 32-31-30-29-28-27-25-26
#

moltype = "MYCOLIC ACIDS"
lipidsx[moltype] = (      0,   0,   0,   0,   0,   0,   0,   0,   0,   0,   0,   0,   0,   0,   0,    0,    1,    1,    1,   1,   1,   1,   1,   1,   1,   1,   1,   1,   1,  1,   1,   1)
lipidsy[moltype] = (      0,   0,   0,   0,   0,   0,   0,   0,   1,   1,   1,   1,   1,   1,   1,    1,    1,    1,    1,   1,   1,   1,   1,   1,   0,   0,   0,   0,   0,  0,   0,   0)
lipidsz[moltype] = (      7,   6,   5,   4,   3,   2,   1,   0,   0,   1,   2,   3,   4,   5,   6,    7,    7,    6,    5,   4,   3,   2,   1,   0,   1,   0,   2,   3,   4,  5,   6,   7)
lipidsa.update({        # 1    2    3    4    5    6    7    8    9   10   11   12   13   14   15    16    17    18    19   20   21   22   23   24   25   26   27   28   29   30   31   32
    "AMA":   (moltype, "  -    -    -  C1A  C2A  C3A  C4A  C5A  M1A  C1B  C2B  C3B  C4B    -    -     -     -     -   M1B  C1C  C2C  C3C    -    -  COH  OOH  C1D  C2D  C3D  C4D  C5D  C6D"),
    "AMA.w": (moltype, "  -    -    -  C1A  C2A  C3A  C4A  C5A  M1A  C1B  C2B  C3B  C4B    -    -     -     -     -   M1B  C1C  C2C  C3C    -    -  COH  OOH  C1D  C2D  C3D  C4D  C5D  C6D"),
    "KMA":   (moltype, "  -    -    -  C1A  C2A  C3A  C4A  C5A  M1A  C1B  C2B  C3B  C4B    -    -     -     -     -   M1B  C1C  C2C  C3C    -    -  COH  OOH  C1D  C2D  C3D  C4D  C5D  C6D"),
    "MMA":   (moltype, "  -    -    -  C1A  C2A  C3A  C4A  C5A  M1A  C1B  C2B  C3B  C4B    -    -     -     -     -   M1B  C1C  C2C  C3C    -    -  COH  OOH  C1D  C2D  C3D  C4D  C5D  C6D"),
})


# Sterols
moltype = "sterol"
lipidsx[moltype] = (     0,  0,  0,  0,  0, 0,   0,  0,  1,  0,  1,  0,  0,  0,  0,  0,  0,  0)
lipidsy[moltype] = (     0,  0,  0,  0,  0, 0,   0,  0,  0,  0,  0,  0,  0,  0,  0,  0,  0,  0)
lipidsz[moltype] = (     0,  0,  0,  0,  0, 0, 5.3,4.5,3.9,3.3, 3 ,2.6,1.4,  0,  0,  0,  0,  0)
lipidsa.update({
    "CHOL": (moltype, " -   -   -   -   -   -  ROH  R1  R2  R3  R4  R5  C1  C2  -   -   -   - "),
    "ERGO": (moltype, " -   -   -   -   -   -  ROH  R1  R2  R3  R4  R5  C1  C2  -   -   -   - "),
})


# Hopanoids
moltype = "Hopanoids"
lipidsx[moltype] = (     0,  0,  0,  0, 0.5,-0.5,   0,   0, 0.5, 0.5,   0,   0,   0,   0,  0,  0,  0,  0)
lipidsy[moltype] = (     0,  0,  0,  0,   0,   0,   0,   0,   0,   0,   0,   0,   0,   0,  0,  0,  0,  0)
lipidsz[moltype] = (     0,  0,  0,  0, 0.5, 1.4, 2.6,   3, 3.3, 3.9, 4.5, 5.0, 5.5, 6.0,  0,  0,  0,  0) 
lipidsa.update({
    "HOPR": (moltype, " -   -   -   R1   R2   R3   R4   R5   R6   R7   R8   -    -    -    -   -   -   - "),
    "HHOP": (moltype, " -   -   -   R1   R2   R3   R4   R5   R6   R7   R8   C1   -    -    -   -   -   - "),
    "HDPT": (moltype, " -   -   -   R1   R2   R3   R4   R5   R6   R7   R8   C1   -    -    -   -   -   - "),
    "HBHT": (moltype, " -   -   -   R1   R2   R3   R4   R5   R6   R7   R8   C1   C2   C3   -   -   -   - "),
})


# Lists for automatic charge determination
charges = {"ARG":1, "LYS":1, "ASP":-1, "GLU":-1, "DOPG":-1, "POPG":-1, "DOPS":-1, "POPS":-1, "DSSQ":-1}

a,  b  = math.sqrt(2)/20, math.sqrt(2)/60
ct, st = math.cos(math.pi*109.47/180), math.sin(math.pi*109.47/180) # Tetrahedral

# Get a set of coordinates for a solvent particle with a given name
# Dictionary of solvents; First only those with multiple atoms
solventParticles = {
    "PW":       (("W",(-0.07,0,0)),                          # Polarizable water
                 ("WP",(0.07,0,0)),
                 ("WM",(0.07,0,0))),
    "BMW":      (("C",(0,0,0)),
                 ("Q1",(0.12,0,0)),
                 ("Q2",(-0.06,math.cos(math.pi/6)*0.12,0))), # BMW water
    "SPC":      (("OW",(0,0,0)),                             # SPC
                 ("HW1",(0.01,0,0)),
                 ("HW2",(0.01*ct,0.01*st,0))),
    "SPCM":     (("OW",(0,0,0)),                             # Multiscale/Martini SPC 
                 ("HW1",(0.01,0,0)),
                 ("HW2",(0.01*ct,0.01*st,0)),
                 ("vW",(0,0,0))),
    "FG4W":     (("OW1",(a,a,a)),                            # Bundled water
                 ("HW11",(a,a-b,a-b)),
                 ("HW12",(a,a+b,a+b)),
                 ("OW2",(a,-a,-a)),
                 ("HW21",(a-b,-a,-a+b)),
                 ("HW22",(a+b,-a,-a-b)),
                 ("OW3",(-a,-a,a)),
                 ("HW31",(-a,-a+b,a-b)),
                 ("HW32",(-a,-a-b,a+b)),
                 ("OW4",(-a,a,-a)),
                 ("HW41",(-a+b,a,-a+b)),
                 ("HW42",(-a-b,a,-a-b))),
    "FG4W-MS":  (("OW1",(a,a,a)),                            # Bundled water, multiscaled
                 ("HW11",(a,a-b,a-b)),
                 ("HW12",(a,a+b,a+b)),
                 ("OW2",(a,-a,-a)),
                 ("HW21",(a-b,-a,-a+b)),
                 ("HW22",(a+b,-a,-a-b)),
                 ("OW3",(-a,-a,a)),
                 ("HW31",(-a,-a+b,a-b)),
                 ("HW32",(-a,-a-b,a+b)),
                 ("OW4",(-a,a,-a)),
                 ("HW41",(-a+b,a,-a+b)),
                 ("HW42",(-a-b,a,-a-b)),
                 ("VZ",(0,0,0))),
    "GLUC":     (("B1",(-0.11, 0,   0)),
                 ("B2",( 0.05, 0.16,0)),
                 ("B3",( 0.05,-0.16,0))),
    "FRUC":     (("B1",(-0.11, 0,   0)),
                 ("B2",( 0.05, 0.16,0)),
                 ("B3",( 0.05,-0.16,0))),
    "SUCR":     (("B1",(-0.25, 0.25,0)),
                 ("B2",(-0.25, 0,   0)),
                 ("B3",(-0.25,-0.25,0)),
                 ("B4",( 0.25, 0,   0)),
                 ("B5",( 0.25, 0.25,0)),
                 ("B6",( 0.25,-0.25,0))),
    "MALT":     (("B1",(-0.25, 0.25,0)),
                 ("B2",(-0.25, 0,   0)),
                 ("B3",(-0.25,-0.25,0)),
                 ("B4",( 0.25, 0,   0)),
                 ("B5",( 0.25, 0.25,0)),
                 ("B6",( 0.25,-0.25,0))),
    "CELL":     (("B1",(-0.25, 0.25,0)),
                 ("B2",(-0.25, 0,   0)),
                 ("B3",(-0.25,-0.25,0)),
                 ("B4",( 0.25, 0,   0)),
                 ("B5",( 0.25, 0.25,0)),
                 ("B6",( 0.25,-0.25,0))),
    "KOJI":     (("B1",(-0.25, 0.25,0)),
                 ("B2",(-0.25, 0,   0)),
                 ("B3",(-0.25,-0.25,0)),
                 ("B4",( 0.25, 0,   0)),
                 ("B5",( 0.25, 0.25,0)),
                 ("B6",( 0.25,-0.25,0))),
    "SOPH":     (("B1",(-0.25, 0.25,0)),
                 ("B2",(-0.25, 0,   0)),
                 ("B3",(-0.25,-0.25,0)),
                 ("B4",( 0.25, 0,   0)),
                 ("B5",( 0.25, 0.25,0)),
                 ("B6",( 0.25,-0.25,0))),
    "NIGE":     (("B1",(-0.25, 0.25,0)),
                 ("B2",(-0.25, 0,   0)),
                 ("B3",(-0.25,-0.25,0)),
                 ("B4",( 0.25, 0,   0)),
                 ("B5",( 0.25, 0.25,0)),
                 ("B6",( 0.25,-0.25,0))),
    "LAMI":     (("B1",(-0.25, 0.25,0)),
                 ("B2",(-0.25, 0,   0)),
                 ("B3",(-0.25,-0.25,0)),
                 ("B4",( 0.25, 0,   0)),
                 ("B5",( 0.25, 0.25,0)),
                 ("B6",( 0.25,-0.25,0))),
    "TREH":     (("B1",(-0.25, 0.25,0)),
                 ("B2",(-0.25, 0,   0)),
                 ("B3",(-0.25,-0.25,0)),
                 ("B4",( 0.25, 0,   0)),
                 ("B5",( 0.25, 0.25,0)),
                 ("B6",( 0.25,-0.25,0))),
# Loose aminoacids
    "GLY":      (("BB", ( 0,    0,   0)),),
    "ALA":      (("BB", ( 0,    0,   0)),),
    "ASN":      (("BB", ( 0.25, 0,   0)),
                 ("SC1",(-0.25, 0,   0))), 
    "ASP":      (("BB", ( 0.25, 0,   0)),
                 ("SC1",(-0.25, 0,   0))),
    "GLU":      (("BB", ( 0.25, 0,   0)),
                 ("SC1",(-0.25, 0,   0))),
    "GLN":      (("BB", ( 0.25, 0,   0)),
                 ("SC1",(-0.25, 0,   0))),
    "LEU":      (("BB", ( 0.25, 0,   0)),
                 ("SC1",(-0.25, 0,   0))),
    "ILE":      (("BB", ( 0.25, 0,   0)),
                 ("SC1",(-0.25, 0,   0))),
    "VAL":      (("BB", ( 0.25, 0,   0)),
                 ("SC1",(-0.25, 0,   0))),
    "SER":      (("BB", ( 0.25, 0,   0)),
                 ("SC1",(-0.25, 0,   0))),
    "THR":      (("BB", ( 0.25, 0,   0)),
                 ("SC1",(-0.25, 0,   0))),
    "CYS":      (("BB", ( 0.25, 0,   0)),
                 ("SC1",(-0.25, 0,   0))),
    "MET":      (("BB", ( 0.25, 0,   0)),
                 ("SC1",(-0.25, 0,   0))),
    "LYS":      (("BB", ( 0.25, 0,   0)),
                 ("SC1",(-0.25, 0,   0))),
    "PRO":      (("BB", ( 0.25, 0,   0)),
                 ("SC1",(-0.25, 0,   0))),
    "HYP":      (("BB", ( 0.25, 0,   0)),
                 ("SC1",(-0.25, 0,   0))),
    "ARG":      (("BB", ( 0.25, 0,   0)),
                 ("SC1",( 0,    0,   0)),
                 ("SC2",(-0.25, 0.125, 0))),
    "PHE":      (("BB", ( 0.25, 0,   0)),
                 ("SC1",( 0,    0,   0)),
                 ("SC2",(-0.25,-0.125, 0)),
                 ("SC3",(-0.25, 0.125, 0))),
    "TYR":      (("BB", ( 0.25, 0,   0)),
                 ("SC1",( 0,    0,   0)),
                 ("SC2",(-0.25,-0.125, 0)),
                 ("SC3",(-0.25, 0.125, 0))),
    "TRP":      (("BB", ( 0.25, 0.125, 0)),
                 ("SC1",( 0.25, 0,   0)),
                 ("SC2",( 0,   -0.125, 0)),
                 ("SC3",( 0,    0.125, 0)),
                 ("SC4",(-0.25, 0,     0))),
    }

# Update the solvents dictionary with single atom ones
for s in ["W","NA","CL","Mg","K","BUT"]:
    solventParticles[s] = ((s,(0,0,0)),)

# Apolar amino acids nd stuff for orienting proteins in membrane 
apolar = "ALA CYS PHE ILE LEU MET VAL TRP PLM CLR".split()

## PRIVATE PARTS FROM THIS POINT ON ##

S = str
F = float
I = int
R = random.random

def vector(v):
    if type(v) == str and "," in v:
        return [float(i) for i in v.split(",")]
    return float(v)

def vvadd(a,b):    
    if type(b) in (int,float):
        return [i+b for i in a]
    return [i+j for i,j in zip(a,b)]

def vvsub(a,b):
    if type(b) in (int,float):
        return [i-b for i in a]
    return [i-j for i,j in zip(a,b)]

def isPDBAtom(l):
    return l.startswith("ATOM") or l.startswith("HETATM")

def pdbAtom(a):
    ##01234567890123456789012345678901234567890123456789012345678901234567890123456789
    ##ATOM   2155 HH11 ARG C 203     116.140  48.800   6.280  1.00  0.00
    ## ===>   atom name,   res name,     res id, chain,       x,            y,             z       
    return (S(a[12:16]),S(a[17:20]),I(a[22:26]),a[21],F(a[30:38])/10,F(a[38:46])/10,F(a[46:54])/10)

d2r = 3.14159265358979323846264338327950288/180
def pdbBoxRead(a):
    # Convert a PDB CRYST1 entry to a lattice definition.
    # Convert from Angstrom to nanometer
    fa, fb, fc, aa, ab, ac = [float(i) for i in a.split()[1:7]]
    ca, cb, cg, sg         = math.cos(d2r*aa), math.cos(d2r*ab), math.cos(d2r*ac) , math.sin(d2r*ac)
    wx, wy                 = 0.1*fc*cb, 0.1*fc*(ca-cb*cg)/sg
    wz                     = math.sqrt(0.01*fc*fc - wx*wx - wy*wy)
    return [0.1*fa, 0, 0, 0.1*fb*cg, 0.1*fb*sg, 0, wx, wy, wz]

def groAtom(a):
    #012345678901234567890123456789012345678901234567890
    #    1PRN      N    1   4.168  11.132   5.291
    ## ===>   atom name,   res name,     res id, chain,       x,          y,          z       
    return (S(a[10:15]), S(a[5:10]),   I(a[:5]), " ", F(a[20:28]),F(a[28:36]),F(a[36:44]))

def groBoxRead(a):    
    b = [F(i) for i in a.split()] + 6*[0] # Padding for rectangular boxes
    return b[0],b[3],b[4],b[5],b[1],b[6],b[7],b[8],b[2]

def readBox(a):
    x = [ float(i) for i in a.split(",") ] + 6*[0]
    if len(x) == 12: # PDB format
        return pdbBoxRead("CRYST1 "+" ".join([str(i) for i in x]))
    else:            # GRO format
        return x[0],x[3],x[4],x[5],x[1],x[6],x[7],x[8],x[2]

class Structure:
    def __init__(self,filename=None):
        self.title   = ""
        self.atoms   = []
        self.coord   = []
        self.rest    = []
        self.box     = []        
        self._center = None

        if filename:
            lines = open(filename).readlines()
            # Try extracting PDB atom/hetatm definitions
            self.rest   = []
            self.atoms  = [pdbAtom(i) for i in lines if isPDBAtom(i) or self.rest.append(i)]
            if self.atoms:             
                # This must be a PDB file
                self.title = "THIS IS INSANE!\n"
                for i in self.rest:
                    if i.startswith("TITLE"):
                        self.title = i
                self.box   = [0,0,0,0,0,0,0,0,0]
                for i in self.rest:
                    if i.startswith("CRYST1"):
                        self.box = pdbBoxRead(i)                
            else:
                # This should be a GRO file
                self.atoms = [groAtom(i) for i in lines[2:-1]]
                self.rest  = [lines[0],lines[1],lines[-1]]
                self.box   = groBoxRead(lines[-1])
                self.title = lines[0]
            self.coord = [i[4:7] for i in self.atoms]
            self.center()

    def __nonzero__(self):
        return bool(self.atoms)

    def __len__(self):
        return len(self.atoms)

    def __iadd__(self,s):
        for i in range(len(self)):
            self.coord[i] = vvadd(self.coord[i],s)
        return self

    def center(self,other=None):
        if not self._center:
            self._center = [ sum(i)/len(i) for i in zip(*self.coord)]
        if other:
            s = vvsub(other,self._center)
            for i in range(len(self)):
                self.coord[i] = vvadd(self.coord[i],s)
            self._center = other
            return s # return the shift
        return self._center

    def diam(self):
        if self._center != (0,0,0):
            self.center((0,0,0))
        return 2*math.sqrt(max([i*i+j*j+k*k for i,j,k in self.coord]))

    def diamxy(self):
        if self._center != (0,0,0):
            self.center((0,0,0))
        return 2*math.sqrt(max([i*i+j*j for i,j,k in self.coord]))

    def fun(self,fn):
        return [fn(i) for i in zip(*self.coord)]

# Mean of deviations from initial value
def meand(v):
    return sum([i-v[0] for i in v])/len(v)

# Sum of squares/crossproducts of deviations
def ssd(u,v):
    return sum([(i-u[0])*(j-v[0]) for i,j in zip(u,v)])/(len(u)-1)

# Parse a string for a lipid as given on the command line (LIPID[:NUMBER]) 
def parse_mol(x):
    l = x.split(":")
    return l[0], len(l) == 1 and 1 or float(l[1])

## MIJN EIGEN ROUTINE ##

# Quite short piece of code for diagonalizing symmetric 3x3 matrices :)

# Analytic solution for third order polynomial
def solve_p3( a, b, c ):
    Q,R,a3 = (3*b-a**2)/9.0, (-27*c+a*(9*b-2*a**2))/54.0, a/3.0
    if Q**3 + R**2:
        t,R13 = math.acos(R/math.sqrt(-Q**3))/3, 2*math.sqrt(-Q)
        u,v,w = math.cos(t), math.sin(t+math.pi/6), math.cos(t+math.pi/3)
        return R13*u-a3, -R13*v-a3, -R13*w-a3
    else:
        R13   = math.sqrt3(R)
        return 2*R13-a3, -R13-a3, -R13-a3

# Normalization of 3-vector
def normalize(a):
    f = 1.0/math.sqrt(a[0]*a[0]+a[1]*a[1]+a[2]*a[2])
    return f*a[0],f*a[1],f*a[2]

# Eigenvectors for a symmetric 3x3 matrix:
# For symmetric matrix A the eigenvector v with root r satisfies
#   v.Aw = Av.w = rv.w = v.rw
#   v.(A-rI)w = v.Aw - v.rw = 0 for all w
# This means that for any two vectors p,q the eigenvector v follows from:
#   (A-rI)p x (A-rI)q
# The input is var(x),var(y),var(z),cov(x,y),cov(x,z),cov(y,z)
# The routine has been checked and yields proper eigenvalues/-vectors
def mijn_eigen_sym_3x3(a,d,f,b,c,e):
    a,d,f,b,c,e=1,d/a,f/a,b/a,c/a,e/a
    b2, c2, e2, df = b*b, c*c, e*e, d*f
    roots = list(solve_p3(-a-d-f, df-b2-c2-e2+a*(f+d), a*e2+d*c2+f*b2-a*df-2*b*c*e))
    roots.sort(reverse=True)
    ux, uy, uz = b*e-c*d, b*c-a*e, a*d-b*b
    u = (ux+roots[0]*c,uy+roots[0]*e,uz+roots[0]*(roots[0]-a-d))
    v = (ux+roots[1]*c,uy+roots[1]*e,uz+roots[1]*(roots[1]-a-d))
    w = u[1]*v[2]-u[2]*v[1],u[2]*v[0]-u[0]*v[2],u[0]*v[1]-u[1]*v[0] # Cross product
    return normalize(u),normalize(v),normalize(w),roots

# Very simple option class
class Option:
    def __init__(self,func=str,num=1,default=None,description=""):
        self.func        = func
        self.num         = num
        self.value       = default
        self.description = description
    def __nonzero__(self): 
        return self.value != None
    def __str__(self):
        return self.value and str(self.value) or ""
    def setvalue(self,v):
        if len(v) == 1:
            self.value = self.func(v[0])
        else:
            self.value = [ self.func(i) for i in v ]

tm   = []
lipL = []
lipU = []
solv = []

# HII edit - lipid definition, for extra lipid definitaions
usrmols  = []
usrheads = []
usrlinks = []
usrtails = []
usrLipHeadMapp = { # Define supported lipid head beads. One letter name mapped to atom name
    "C":  ('NC3'), # NC3 = Choline
    "E":  ('NH3'), # NH3 = Ethanolamine 
    "G":  ('GL0'), # GL0 = Glycerol
    "S":  ('CNO'), # CNO = Serine
    "P":  ('PO4'), # PO4 = Phosphate
    "O":  ('PO4')  # PO4 = Phosphate acid
    }
usrIndexToLetter = "A B C D E F G H I J K L M N".split() # For naming lipid tail beads 

# Description
desc = ""

# Option list
options = [
#   option           type number default description
# HII edit - lipid definition (last options are for additional lipid specification)
    """
Input/output related options
""",
    ("-f",      Option(tm.append,   1,        None, "Input GRO or PDB file 1: Protein")),
    ("-o",      Option(str,         1,        None, "Output GRO file: Membrane with Protein")),
    ("-p",      Option(str,         1,        None, "Optional rudimentary topology file")),
    """
Periodic boundary conditions 
If -d is given, set up PBC according to -pbc such that no periodic
images are closer than the value given.  This will make the numbers
provided for lipids be interpreted as relative numbers. If -d is
omitted, those numbers are interpreted as absolute numbers, and the
PBC are set to fit the given number of lipids in.
""",
    ("-pbc",    Option(str,         1, "hexagonal", "PBC type: hexagonal, rectangular, square, cubic, optimal or keep")),
    ("-d",      Option(float,       1,           0, "Distance between periodic images (nm)")),
    ("-dz",     Option(float,       1,           0, "Z distance between periodic images (nm)")),
    ("-x",      Option(vector,      1,           0, "X dimension or first lattice vector of system (nm)")),
    ("-y",      Option(vector,      1,           0, "Y dimension or first lattice vector of system (nm)")),
    ("-z",      Option(vector,      1,           0, "Z dimension or first lattice vector of system (nm)")),
    ("-box",    Option(readBox,     1,        None, "Box in GRO (3 or 9 floats) or PDB (6 floats) format, comma separated")),
    ("-n",      Option(str,         1,        None, "Index file --- TO BE IMPLEMENTED")),
    """
Membrane/lipid related options.  
The options -l and -u can be given multiple times. Option -u can be
used to set the lipid type and abundance for the upper leaflet. Option
-l sets the type and abundance for the lower leaflet if option -u is
also given, or for both leaflets if option -u is not given. The
meaning of the number depends on whether option -d is used to set up
PBC
""",
    ("-l",      Option(lipL.append, 1,   None, "Lipid type and relative abundance (NAME[:#])")),
    ("-u",      Option(lipU.append, 1,   None, "Lipid type and relative abundance (NAME[:#])")),
    ("-a",      Option(float,       1,        0.60, "Area per lipid (nm*nm)")),
    ("-au",     Option(float,       1,        None, "Area per lipid (nm*nm) for upper layer")),
    ("-asym",   Option(int,         1,        None, "Membrane asymmetry (number of lipids)")),
    ("-hole",   Option(float,       1,        None, "Make a hole in the membrane with specified radius")),
    ("-disc",   Option(float,       1,        None, "Make a membrane disc with specified radius")),
    ("-rand",   Option(float,       1,         0.1, "Random kick size (maximum atom displacement)")),
    ("-bd",     Option(float,       1,         0.3, "Bead distance unit for scaling z-coordinates (nm)")),
    """
Protein related options.
""",
    ("-center", Option(bool,        0,        None, "Center the protein on z")),
    ("-orient", Option(bool,        0,        None, "Orient protein in membrane")),
    ("-rotate", Option(str,         1,        None, "Rotate protein (random|princ|angle(float))")),
    ("-od",     Option(float,       1,         1.0, "Grid spacing for determining orientation")),
    ("-op",     Option(float,       1,         4.0, "Hydrophobic ratio power for determining orientation")),
    ("-fudge",  Option(float,       1,         0.1, "Fudge factor for allowing lipid-protein overlap")),
    ("-ring",   Option(bool,        0,        None, "Put lipids inside the protein")),
    ("-dm",     Option(float,       1,        None, "Shift protein with respect to membrane")),
    """
Solvent related options.
""",
    ("-sol",    Option(solv.append, 1,        None, "Solvent type and relative abundance (NAME[:#])")),
    ("-sold",   Option(float,       1,         0.5, "Solvent diameter")),
    ("-solr",   Option(float,       1,         0.1, "Solvent random kick")),
    ("-excl",   Option(float,       1,         1.5, "Exclusion range (nm) for solvent addition relative to membrane center")),
    """
Salt related options.
""",
    ("-salt",   Option(str,         1,        None, "Salt concentration")),
    ("-charge", Option(str,         1,      "auto", "Charge of system. Set to auto to infer from residue names")),
    """
Define additional lipid types (same format as in lipid-martini-itp-v01.py)
""",
    ("-alname",  Option(usrmols.append,         1,        None, "Additional lipid name, x4 letter")),
    ("-alhead",  Option(usrheads.append,        1,        None, "Additional lipid head specification string")),
    ("-allink",  Option(usrlinks.append,        1,        None, "Additional lipid linker specification string")),
    ("-altail",  Option(usrtails.append,        1,        None, "Additional lipid tail specification string")),
    ]
    
args = sys.argv[1:]

if '-h' in args or '--help' in args:
    print "\n",__file__
    print desc or "\nSomeone ought to write a description for this script...\n"
    for thing in options:
        print type(thing) != str and "%10s  %s"%(thing[0],thing[1].description) or thing
    print
    sys.exit()


# Convert the option list to a dictionary, discarding all comments
options = dict([i for i in options if not type(i) == str])


# Process the command line
while args:
    ar = args.pop(0)
    options[ar].setvalue([args.pop(0) for i in range(options[ar].num)])

# Read in the structures (if any)    
tm    = [ Structure(i) for i in tm ]


absoluteNumbers = not options["-d"]


# HII edit - lipid definition
# Add specified lipid definition to insane lipid library
for name, head, link, tail in zip(usrmols,usrheads,usrlinks,usrtails):
    moltype = "usr_"+name
    lipidsx[moltype] = []
    lipidsy[moltype] = []
    lipidsz[moltype] = []
    headArray = (head).split()
    linkArray = (link).split()
    tailsArray = (tail).split()
    lipidDefString = ""  

    if len(tailsArray) != len(linkArray):
        print "Error, Number of tails has to equal number of linkers"
        sys.exit()

    # Find longest tail 
    maxTail = 0
    for cTail in tailsArray:
       if len(cTail) > maxTail:
           maxTail = len(cTail)
    cBeadZ = maxTail + len(headArray) # longest tail + linker (always x1) + lengths of all heads - 1 (as it starts on 0)

    # Add head beads
    for cHead in headArray:
        lipidsx[moltype].append(0)
        lipidsy[moltype].append(0)
        lipidsz[moltype].append(cBeadZ)
        cBeadZ -= 1
        lipidDefString += usrLipHeadMapp[cHead] + " "

    # Add linkers
    for i,cLinker in enumerate(linkArray):
        lipidsx[moltype].append(max(i-0.5,0))
        lipidsy[moltype].append(0)
        lipidsz[moltype].append(cBeadZ)
        if cLinker == 'G': 
            lipidDefString += "GL" + str(i+1) + " "
        elif cLinker == 'A':
            lipidDefString += "AM" + str(i+1) + " "
        else:
            print "Error, linker type not supported"
            sys.exit()

    # Add tails 
    for i,cTail in enumerate(tailsArray):
        cBeadZ = maxTail - 1
        
        for j,cTailBead in enumerate(cTail):
            lipidsx[moltype].append(i)
            lipidsy[moltype].append(0)
            lipidsz[moltype].append(cBeadZ)
            cBeadZ -= 1
            lipidDefString += cTailBead + str(j+1) + usrIndexToLetter[i] + " "
   
    lipidsa[name] = (moltype,lipidDefString)
# End user lipid definition


# HII edit - lipid definition, had to move this one below the user lipid definitions to scale them to.
# First all X/Y coordinates of templates are centered and scaled (magic numbers!)
for i in lipidsx.keys():
    cx = (min(lipidsx[i])+max(lipidsx[i]))/2
    lipidsx[i] = [0.25*(j-cx) for j in lipidsx[i]]
    cy = (min(lipidsy[i])+max(lipidsy[i]))/2
    lipidsy[i] = [0.25*(j-cy) for j in lipidsy[i]]


# Periodic boundary conditions

# option -box overrides everything
if options["-box"]:
    options["-x"].value = options["-box"].value[:3]
    options["-y"].value = options["-box"].value[3:6]
    options["-z"].value = options["-box"].value[6:]

# option -pbc keep really overrides everything
if options["-pbc"].value == "keep" and tm:
    options["-x"].value = tm[0].box[:3]
    options["-y"].value = tm[0].box[3:6]
    options["-z"].value = tm[0].box[6:]    

# options -x, -y, -z take precedence over automatic determination
pbcSetX = 0
if type(options["-x"].value) in (list,tuple):
    pbcSetX = options["-x"].value
elif options["-x"].value:
    pbcSetX = [options["-x"].value,0,0]

pbcSetY = 0
if type(options["-y"].value) in (list,tuple):
    pbcSetY = options["-y"].value
elif options["-y"].value:
    pbcSetY = [0,options["-y"].value,0]

pbcSetZ = 0
if type(options["-z"].value) in (list,tuple):
    pbcSetZ = options["-z"].value
elif options["-z"].value:
    pbcSetZ = [0,0,options["-z"].value]


lo_lipd  = math.sqrt(options["-a"].value)
up_lipd  =  options["-au"].value or lo_lipd


################
## I. PROTEIN ##
################


protein  = Structure()
prot     = []
xshifts  = [0] # Shift in x direction per protein

## A. NO PROTEIN ---
if not tm:

    resi = 0

    # Set the box -- If there is a disc/hole, add its radius to the distance
    if options["-disc"]:
        pbcx = pbcy = pbcz = options["-d"].value + 2*options["-disc"].value
    elif options["-hole"]:
        pbcx = pbcy = pbcz = options["-d"].value + 2*options["-hole"].value
    else:
        pbcx = pbcy = pbcz = options["-d"].value

    if "hexagonal".startswith(options["-pbc"].value):
        # Hexagonal prism -- y derived from x directly
        pbcy = math.sqrt(3)*pbcx/2
        pbcz = options["-dz"].value or options["-z"].value or options["-d"].value
    elif "optimal".startswith(options["-pbc"].value): 
        # Rhombic dodecahedron with hexagonal XY plane
        pbcy = math.sqrt(3)*pbcx/2
        pbcz = math.sqrt(6)*options["-d"].value/3
    if "rectangular".startswith(options["-pbc"].value): 
        pbcz = options["-dz"].value or options["-z"].value or options["-d"].value

    # Possibly override
    pbcx = pbcSetX and pbcSetX[0] or pbcx
    pbcy = pbcSetY and pbcSetY[1] or pbcy
    pbcz = pbcSetZ and pbcSetZ[2] or pbcz
            

## B. PROTEIN ---
else:

    for prot in tm:


        ## a. NO MEMBRANE --
        if not lipL:

            # A protein, but don't add lipids... Just solvate the protein
            # Maybe align along principal axes and then build a cell according to PBC
                        
            # Set PBC starting from diameter and adding distance
            if "cubic".startswith(options["-pbc"].value):
                pbcx = pbcy = pbcz = prot.diam()+options["-d"].value
            elif "rectangular".startswith(options["-pbc"].value):                
                pbcx, pbcy, pbcz = vvadd(vvsub(prot.fun(max),prot.fun(min)),options["-d"].value)
            else:
                # Rhombic dodecahedron
                pbcx = pbcy = prot.diam()+options["-d"].value
                pbcz = math.sqrt(2)*pbcx/2

            # Possibly override
            pbcx = pbcSetX and pbcSetX[0] or pbcx
            pbcy = pbcSetY and pbcSetY[1] or pbcy
            pbcz = pbcSetZ and pbcSetZ[2] or pbcz

            # Center coordinates in rectangular brick -- Add solvent next
            if len(tm) == 1:
                prot.center((0.5*pbcx, 0.5*pbcy, 0.5*pbcz))

            # Do not set an exclusion range for solvent
            options["-excl"].value = -1


        ## b. PROTEIN AND MEMBRANE --
        else:
        
            # Have to build a membrane around the protein. 
            # So first put the protein in properly.


            # Center the protein and store the shift
            shift = prot.center((0,0,0))


            ## 1. Orient with respect to membrane
            # Orient the protein according to the TM region, if requested
            # This doesn't actually work very well...
            if options["-orient"]:

                # Grid spacing (nm)
                d  = options["-od"].value
                pw = options["-op"].value

                # Determine grid size
                mx,my,mz = prot.fun(min)
                rx,ry,rz = prot.fun(lambda x: max(x)-min(x)+1e-8)

                # Number of grid cells
                nx,ny,nz = int(rx/d+0.5),int(ry/d+0.5),int(rz/d+0.5)

                # Initialize grids
                atom     = [[[0 for i in range(nz+2)] for j in range(ny+2)] for k in range(nx+2)]
                phobic   = [[[0 for i in range(nz+2)] for j in range(ny+2)] for k in range(nx+2)]
                surface  = []
                for i, (ix, iy, iz) in zip(prot.atoms,prot.coord):
                    if i[1] != "DUM":
                        jx,jy,jz = int(nx*(ix-mx)/rx), int(ny*(iy-my)/ry), int(nz*(iz-mz)/rz)
                        atom[jx][jy][jz]   += 1
                        phobic[jx][jy][jz] += (i[1].strip() in apolar)

                # Determine average density
                occupd = sum([bool(k) for i in atom for j in i for k in j])
                avdens = float(sum([sum(j) for i in atom for j in i]))/occupd

                #cgofile  = open('density.cgo',"w")
                #cgofile.write('[\n')
                for i in range(nx):
                    for j in range(ny):
                        for k in range(nz):
                            if atom[i][j][k] > 0.1*avdens:
                                # Check the neighbouring cells; If one of them is not occupied, count cell as surface
                                if not (atom[i-1][j][k] and atom[i+1][j][k] and
                                        atom[i][j-1][k] and atom[i][j+1][k] and
                                        atom[i][j][k-1] and atom[i][j][k+1]):
                                    sx,sy,sz = mx+rx*(i+0.5)/nx, my+ry*(j+0.5)/ny, mz+rz*(k+0.5)/nz
                                    sw       = (2.0*phobic[i][j][k]/atom[i][j][k])**pw
                                    surface.append((sx,sy,sz,sw))
                                    #cgofile.write("    7.0, %f, %f, %f, %f,\n"%(10*sx,10*sy,10*sz,0.25*sw))
                #cgofile.write(']\n')
                #cgofile.close()

                sx, sy, sz, w = zip(*surface)
                W             = 1.0/sum(w)

                # Weighted center of apolar region; has to go to (0,0,0) 
                sxm,sym,szm   = [sum(p)*W for p in zip(*[(m*i,m*j,m*k) for m,i,j,k in zip(w,sx,sy,sz)])]

                # Place apolar center at origin
                prot.center((-sxm,-sym,-szm))
                sx, sy, sz    = zip(*[(i-sxm,j-sym,k-szm) for i,j,k in zip(sx,sy,sz)])

                # Determine weighted deviations from centers 
                dx,dy,dz      = zip(*[(m*i,m*j,m*k) for m,i,j,k in zip(w,sx,sy,sz)]) 

                # Covariance matrix for surface
                xx,yy,zz,xy,yz,zx = [sum(p)*W for p in zip(*[(i*i,j*j,k*k,i*j,j*k,k*i) for i,j,k in zip(dx,dy,dz)])]
                
                # PCA: u,v,w are a rotation matrix
                (ux,uy,uz),(vx,vy,vz),(wx,wy,wz),r = mijn_eigen_sym_3x3(xx,yy,zz,xy,zx,yz)

                # Rotate the coordinates
                prot.coord = [(ux*i+uy*j+uz*k,vx*i+vy*j+vz*k,wx*i+wy*j+wz*k) for i,j,k in prot.coord]
        

            ## 4. Orient the protein in the xy-plane
            ## i. According to principal axes and unit cell
            if options["-rotate"].value == "princ":

                x, y, z = zip(*prot.coord)

                # The rotation matrix in the plane equals the transpose
                # of the matrix of eigenvectors from the 2x2 covariance
                # matrix of the positions.
                # For numerical stability we do
                # d_i     = x_i - x_0
                # mean(x) = x_0 + sum(d_i)/N =
                # var(x)  = sum((d_i - mean(d))**2)/(N-1)
                xy        = ssd(x,y)
                if xy != 0:
                    xx     = ssd(x,x)
                    yy     = ssd(y,y)
                    
                    # The eigenvalues are the roots of the 2nd order
                    # characteristic polynomial, with the coefficients
                    # equal to the trace and the determinant of the 
                    # matrix.
                    t,  d  = xx+yy, xx*yy - xy*xy
                    # The two eigenvectors form a 2D rotation matrix
                    # R = ((cos,sin),(-sin,cos)), which means that
                    # the second eigenvector follows directly from
                    # the first. We thus only need to determine one.
                    l1     = t/2 + math.sqrt(0.25*t*t-d)
                
                    ux, uy = l1-yy, xy
                    lu     = math.sqrt(ux*ux+uy*uy)
                    
                    ux    /=  lu
                    uy    /=  lu
                    
                    # Finally we rotate the system in the plane by 
                    # matrix multiplication with the transpose of 
                    # the matrix of eigenvectors
                    prot.coord = [(ux*i+uy*j,ux*j-uy*i,k) for i,j,k in zip(x,y,z)]

            ## ii. Randomly
            elif options["-rotate"].value == "random":
                ux   = math.cos(R()*2*math.pi)
                uy   = math.sqrt(1-ux*ux)
                prot.coord = [(ux*i+uy*j,ux*j-uy*i,k) for i,j,k in prot.coord]

            ## iii. Specifically
            elif options["-rotate"]:
                ux   = math.cos(float(options["-rotate"].value)*math.pi/180.)
                uy   = math.sin(float(options["-rotate"].value)*math.pi/180.)
                prot.coord = [(ux*i+uy*j,ux*j-uy*i,k) for i,j,k in prot.coord]


            
            ## 5. Determine the minimum and maximum x and y of the protein 
            pmin, pmax = prot.fun(min), prot.fun(max)
            prng       = (pmax[0]-pmin[0],pmax[1]-pmin[1],pmax[2]-pmin[2])
            center     = (0.5*(pmin[0]+pmax[0]),0.5*(pmin[1]+pmax[1]))


            # Set the z-dimension
            pbcz  = pbcSetZ and pbcSetZ[2]
            # If it is not set, set pbcz to the dimension of the protein
            pbcz  = pbcz or prng[2]
            pbcz += options["-dz"].value or options["-d"].value or 0


            # At this point we should shift the subsequent proteins such that they end up
            # at the specified distance, in case we have a number of them to do
            # y-shift is always -ycenter
            # x-shift is -xmin+distance+xmax(current)
            xshft, yshft = xshifts[-1]-pmin[0]+(options["-d"].value or 0), -center[1]
            xshifts.append(xshifts[-1]+pmax[0]+(options["-d"].value or 0))


            ## 6. Set box (brick) dimensions
            if options["-disc"]:
                pbcx = options["-d"].value + 2*options["-disc"].value
                if ("square".startswith(options["-pbc"].value) or 
                    "rectangular".startswith(options["-pbc"].value)):
                    pbcy = pbcx
                else:
                    pbcy  = math.cos(math.pi/6)*pbcx
            else:
                pbcx = (options["-d"].value or 0) + prng[0]
                if "square".startswith(options["-pbc"].value):
                    pbcy = pbcx
                elif "rectangular".startswith(options["-pbc"].value):
                    pbcy = options["-d"].value + prng[1]
                else:
                    # This goes for a hexagonal cell as well as for the optimal arrangement
                    # The latter is hexagonal in the membrane plane anyway...
                    pbcy  = math.cos(math.pi/6)*pbcx
                

            ## 7. Adjust PBC for hole
            # If we need to add a hole, we have to scale the system
            # The scaling depends on the type of PBC
            if options["-hole"]:
                if ("square".startswith(options["-pbc"].value) or 
                    "rectangular".startswith(options["-pbc"].value)):
                    scale = 1+options["-hole"].value/min(pbcx,pbcy)
                else:
                    area  = options["-hole"].value**2/math.cos(math.pi/6)
                    scale = 1+area/(pbcx*pbcy)
                pbcx, pbcy = scale*pbcx, scale*pbcy

            pbcx = pbcSetX and pbcSetX[0] or pbcx
            pbcy = pbcSetY and pbcSetY[1] or pbcy


            ## 2. Shift of protein relative to the membrane center
            zshift = 0
            if not options["-center"]:
                zshift = -shift[2]
            if options["-dm"]:
                if options["-dm"].value < 0:
                    zshift += options["-dm"].value # - max(zip(*prot.coord)[2])
                else:                        
                    zshift += options["-dm"].value # - min(zip(*prot.coord)[2])

            # Now we center the system in the rectangular 
            # brick corresponding to the unit cell
            # If -center is given, also center z in plane
            prot += (0.5*pbcx, 0.5*pbcy, zshift)
            

        # And we collect the atoms
        protein.atoms.extend(prot.atoms)
        protein.coord.extend(prot.coord)


    # Extract the parts of the protein that are in either leaflet
    prot_up,prot_lo = [],[]
    for ix,iy,iz in protein.coord:
        if   iz > 0 and iz <  2.4:
            prot_up.append((ix,iy))
        elif iz < 0 and iz > -2.4:
            prot_lo.append((ix,iy))


    # Current residue ID is set to that of the last atom
    resi = protein.atoms[-1][2]
    
atid      = len(protein)+1
molecules = []

# The box dimensions are now (likely) set.
# If a protein was given, it is positioned in the center of the
# rectangular brick.

# Set the lattice vectors
if ("rectangular".startswith(options["-pbc"].value) or
    "square".startswith(options["-pbc"].value) or
    "cubic".startswith(options["-pbc"].value)):
    box    = [[pbcx,0,0],[0,pbcy,0],[0,0,pbcz]]
elif not lipL:
    # Rhombic dodecahedron with square XY plane
    box    = [[pbcx,0,0],[0,pbcy,0],[0.5*pbcx,0.5*pbcx,pbcz]]
elif "hexagonal".startswith(options["-pbc"].value):
    box    = [[pbcx,0,0],[math.sin(math.pi/6)*pbcx,pbcy,0],[0,0,pbcz]]
else: # optimal packing; rhombic dodecahedron with hexagonal XY plane
    box    = [[pbcx,0,0],[math.sin(math.pi/6)*pbcx,pbcy,0],[pbcx/2,pbcy/3,pbcz]]

# Override lattice vectors if they were set explicitly
box[0] = pbcSetX or box[0]
box[1] = pbcSetY or box[1]
box[2] = pbcSetZ or box[2]

grobox = (box[0][0],box[1][1],box[2][2],
          box[0][1],box[0][2],box[1][0],
          box[1][2],box[2][0],box[2][1])

pbcx, pbcy, pbcz = box[0][0], box[1][1], box[2][2]

rx, ry, rz = pbcx+1e-8, pbcy+1e-8, pbcz+1e-8


#################
## 2. MEMBRANE ##
#################

membrane = Structure()

if lipL:
    # Lipids are added on grid positions, using the prototypes defined above.
    # If a grid position is already occupied by protein, the position is untagged.

    lipd = lo_lipd

    # Number of lipids in x and y in lower leaflet if there were no solute 
    lo_lipids_x = int(pbcx/lipd+0.5)
    lo_lipdx    = pbcx/lo_lipids_x
    lo_rlipx    = range(lo_lipids_x)
    lo_lipids_y = int(pbcy/lipd+0.5)
    lo_lipdy    = pbcy/lo_lipids_y
    lo_rlipy    = range(lo_lipids_y)

    if options["-au"]:
        lipd = up_lipd

    # Number of lipids in x and y in upper leaflet if there were no solute 
    up_lipids_x = int(pbcx/lipd+0.5)
    up_lipdx    = pbcx/up_lipids_x
    up_rlipx    = range(up_lipids_x)
    up_lipids_y = int(pbcy/lipd+0.5)
    up_lipdy    = pbcy/up_lipids_y
    up_rlipy    = range(up_lipids_y)

    
    # Set up grids to check where to place the lipids
    grid_lo = [[0 for j in lo_rlipy] for i in lo_rlipx]
    grid_up = [[0 for j in up_rlipy] for i in up_rlipx]

    # If there is a protein, mark the corresponding cells as occupied
    if protein:
        # Calculate number density per cell
        for i in prot_lo: 
            grid_lo[ int(lo_lipids_x*i[0]/rx)%lo_lipids_x ][ int(lo_lipids_y*i[1]/ry)%lo_lipids_y ] += 1
        for i in prot_up: 
            grid_up[ int(up_lipids_x*i[0]/rx)%up_lipids_x ][ int(up_lipids_y*i[1]/ry)%up_lipids_y ] += 1


    # Determine which cells to consider occupied, given the fudge factor
    # The array is changed to boolean type here
    maxd    = float(max([max(i) for i in grid_up+grid_lo]))
    if  maxd == 0:
        if protein:
            print >>sys.stderr, "; The protein seems not to be inside the membrane."
            print >>sys.stderr, "; Run with -orient to put it in."
        maxd = 1


    fudge   = options["-fudge"].value
    grid_up = [[(j/maxd) <= fudge for j in i] for i in grid_up]
    grid_lo = [[(j/maxd) <= fudge for j in i] for i in grid_lo]

    
    # If we don't want lipids inside of the protein
    # we also mark everything from the center up to the first cell filled
    if not options["-ring"]:
        
        # Upper leaflet
        marked = [(i,j) for i in up_rlipx for j in up_rlipy if not grid_up[i][j]]
        if marked:
            # Find the center
            cx,cy  = [float(sum(i))/len(marked) for i in zip(*marked)]
            for i,j in marked:
                md = int(abs(i-cx)+abs(j-cy)) # Manhattan length/distance
                for f in range(md):
                    ii = int(cx+f*(i-cx)/md)
                    jj = int(cy+f*(j-cy)/md)
                    grid_up[ii][jj] = False

        # Lower leaflet
        marked = [(i,j) for i in lo_rlipx for j in lo_rlipy if not grid_lo[i][j]]
        if marked:
            # Find the center
            cx,cy  = [float(sum(i))/len(marked) for i in zip(*marked)]
            for i,j in marked:
                md = int(abs(i-cx)+abs(j-cy)) # Manhattan length
                for f in range(md):
                    ii = int(cx+f*(i-cx)/md)
                    jj = int(cy+f*(j-cy)/md)
                    grid_lo[ii][jj] = False


    # If we make a circular patch, we flag the cells further from the 
    # protein or box center than the given radius as occupied.
    if options["-disc"]:
        if protein:
            cx,cy = protein.center()[:2]            
        else:
            cx,cy = 0.5*pbcx, 0.5*pbcy
        for i in range(len(grid_lo)):
            for j in range(len(grid_lo[i])):
                if (i*pbcx/lo_lipids_x - cx)**2 + (j*pbcy/lo_lipids_y - cy)**2 > options["-disc"].value**2:
                    grid_lo[i][j] = False
        for i in range(len(grid_up)):
            for j in range(len(grid_up[i])):
                if (i*pbcx/up_lipids_x - cx)**2 + (j*pbcy/up_lipids_y - cy)**2 > options["-disc"].value**2:
                    grid_up[i][j] = False


    # If we need to add a hole, we simply flag the corresponding cells
    # as occupied. The position of the hole depends on the type of PBC,
    # to ensure an optimal arrangement of holes around the protein. If 
    # there is no protein, the hole is just put in the center.
    if options["-hole"]:
        # Lower leaflet
        if protein:
            if ("square".startswith(options["-pbc"].value) or 
                "rectangular".startswith(options["-pbc"].value)):
                hx,hy = (0,0)
            else:
                hx,hy = (0,int(lo_lipids_y*math.cos(math.pi/6)/9+0.5))
        else:
            hx,hy = (int(0.5*lo_lipids_x), int(0.5*lo_lipids_y))
        hr = int(options["-hole"].value/min(lo_lipdx,lo_lipdy)+0.5)
        ys = int(lo_lipids_x*box[1][0]/box[0][0]+0.5)
        print >>sys.stderr, "; Making a hole with radius %f nm centered at grid cell (%d,%d)"%(options["-hole"].value,hx, hy), hr
        hr -= 1
        for ii in range(hx-hr-1,hx+hr+1):
            for jj in range(hx-hr-1,hx+hr+1):
                xi, yj = ii, jj
                if (ii-hx)**2+(jj-hy)**2 < hr**2:
                    if jj < 0:
                        xi += ys
                        yj += lo_lipids_y
                    if jj >= lo_lipids_y:
                        xi -= ys
                        yj -= lo_lipids_y
                    if xi < 0:
                        xi += lo_lipids_x
                    if xi >= lo_lipids_x:
                        xi -= lo_lipids_x
                    grid_lo[xi][yj] = False
                    grid_up[xi][yj] = False
        # Upper leaflet
        if protein:
            if ("square".startswith(options["-pbc"].value) or 
                "rectangular".startswith(options["-pbc"].value)):
                hx,hy = (0,0)
            else:
                hx,hy = (0,int(up_lipids_y*math.cos(math.pi/6)/9+0.5))
        else:
            hx,hy = (int(0.5*up_lipids_x), int(0.5*up_lipids_y))
        hr = int(options["-hole"].value/min(up_lipdx,up_lipdy)+0.5)
        ys = int(up_lipids_x*box[1][0]/box[0][0]+0.5)
        print >>sys.stderr, "; Making a hole with radius %f nm centered at grid cell (%d,%d)"%(options["-hole"].value,hx, hy), hr
        hr -= 1
        for ii in range(hx-hr-1,hx+hr+1):
            for jj in range(hx-hr-1,hx+hr+1):
                xi, yj = ii, jj
                if (ii-hx)**2+(jj-hy)**2 < hr**2:
                    if jj < 0:
                        xi += ys
                        yj += up_lipids_y
                    if jj >= up_lipids_y:
                        xi -= ys
                        yj -= up_lipids_y
                    if xi < 0:
                        xi += up_lipids_x
                    if xi >= up_lipids_x:
                        xi -= up_lipids_x
                    grid_up[xi][yj] = False
    

    # Set the XY coordinates
    # To randomize the lipids we add a random number which is used for sorting
    random.seed()
    upper, lower = [], []
    for i in xrange(up_lipids_x):
        for j in xrange(up_lipids_y):
            if grid_up[i][j]:
                upper.append((random.random(),i*pbcx/up_lipids_x,j*pbcy/up_lipids_y))
    for i in xrange(lo_lipids_x):
        for j in xrange(lo_lipids_y):
            if grid_lo[i][j]:
                lower.append((random.random(),i*pbcx/lo_lipids_x,j*pbcy/lo_lipids_y))
        
    
    # Sort on the random number
    upper.sort()
    lower.sort()


    # Extract coordinates, taking asymmetry in account
    asym  = options["-asym"].value or 0
    upper = [i[1:] for i in upper[max(0, asym):]]
    lower = [i[1:] for i in lower[max(0,-asym):]]

    print >>sys.stderr, "; X: %.3f (%d bins) Y: %.3f (%d bins) in upper leaflet"%(pbcx,up_lipids_x,pbcy,up_lipids_y)
    print >>sys.stderr, "; X: %.3f (%d bins) Y: %.3f (%d bins) in lower leaflet"%(pbcx,lo_lipids_x,pbcy,lo_lipids_y)
    print >>sys.stderr, "; %d lipids in upper leaflet, %d lipids in lower leaflet"%(len(upper),len(lower))

    # Types of lipids, relative numbers, fractions and numbers

    lipU = lipU or lipL
    
    # Upper leaflet (+1)
    lipU, numU = zip(*[ parse_mol(i) for i in lipU ])
    totU       = float(sum(numU))
    num_up     = [int(len(upper)*i/totU) for i in numU]
    lip_up     = [l for i,l in zip(num_up,lipU) for j in range(i)]
    leaf_up    = ( 1,zip(lip_up,upper),up_lipdx,up_lipdy)
    
    # Lower leaflet (-1)
    lipL, numL = zip(*[ parse_mol(i) for i in lipL ])
    totL       = float(sum(numL))
    num_lo     = [int(len(lower)*i/totL) for i in numL]
    lip_lo     = [l for i,l in zip(num_lo,lipL) for j in range(i)]
    leaf_lo    = (-1,zip(lip_lo,lower),lo_lipdx,lo_lipdy)
    
    molecules  = zip(lipU,num_up) + zip(lipL,num_lo)

    kick       = options["-rand"].value

    # Build the membrane
    for leaflet,leaf_lip,lipdx,lipdy in [leaf_up,leaf_lo]:
        for lipid, pos in leaf_lip:
            # Increase the residue number by one
            resi += 1
            # Set the random rotation for this lipid
            rangle   = 2*random.random()*math.pi
            rcos     = math.cos(rangle)
            rsin     = math.sin(rangle)
            # Fetch the atom list with x,y,z coordinates
            atoms    = zip(lipidsa[lipid][1].split(),lipidsx[lipidsa[lipid][0]],lipidsy[lipidsa[lipid][0]],lipidsz[lipidsa[lipid][0]])
            # Only keep atoms appropriate for the lipid
            at,ax,ay,az = zip(*[i for i in atoms if i[0] != "-"])
            # The z-coordinates are spaced at 0.3 nm,
            # starting with the first bead at 0.15 nm
            az       = [ leaflet*(0.5+(i-min(az)))*options["-bd"].value for i in az ]
            xx       = zip( ax,ay )
            nx       = [rcos*i-rsin*j+pos[0]+lipdx/2+random.random()*kick for i,j in xx]
            ny       = [rsin*i+rcos*j+pos[1]+lipdy/2+random.random()*kick for i,j in xx]
            # Add the atoms to the list
            for i in range(len(at)):
                atom  = "%5d%-5s%5s%5d"%(resi,lipid,at[i],atid)
                membrane.coord.append((nx[i],ny[i],az[i]))
                membrane.atoms.append((at[i],lipid,resi,0,0,0))
                atid += 1

    # Now move everything to the center of the box before adding solvent
    mz  = pbcz/2
    z   = [ i[2] for i in protein.coord+membrane.coord ]
    mz -= (max(z)+min(z))/2
    protein += (0,0,mz)
    membrane += (0,0,mz)


################
## 3. SOLVENT ##
################

# Charge of the system so far

last = None
mcharge = 0
for j in membrane.atoms:
    if not j[0].strip().startswith('v') and j[1:3] != last:
        mcharge += charges.get(j[1].strip(),0)  
    last = j[1:3]

last = None
pcharge = 0
for j in protein.atoms:
    if not j[0].strip().startswith('v') and j[1:3] != last:
        pcharge += charges.get(j[1].strip(),0)  
    last = j[1:3]

#mcharge = sum([charges.get(i[0].strip(),0) for i in set([j[1:3] for j in membrane.atoms])]) 
#pcharge = sum([charges.get(i[0].strip(),0) for i in set([j[1:3] for j in protein.atoms if not j[0].strip().startswith('v')])])

charge  = mcharge + pcharge
plen, mlen, slen = 0, 0, 0
plen = protein and len(protein) or 0
print >>sys.stderr, "; NDX Solute %d %d" % (1, protein and plen or 0)
print >>sys.stderr, "; Charge of protein: %f" % pcharge

mlen = membrane and len(membrane) or 0
print >>sys.stderr, "; NDX Membrane %d %d" % (1+plen, membrane and plen+mlen or 0)
print >>sys.stderr, "; Charge of membrane: %f" % mcharge
print >>sys.stderr, "; Total charge: %f" % charge


def _point(y,phi):
    r = math.sqrt(1-y*y)
    return math.cos(phi)*r, y, math.sin(phi)*r


def pointsOnSphere(n):
    return [_point((2.*k+1)/n-1,k*2.3999632297286531) for k in range(n)]


if solv:

    # Set up a grid
    d        = 1/options["-sold"].value

    nx,ny,nz = int(1+d*pbcx),int(1+d*pbcy),int(1+d*pbcz)
    dx,dy,dz = pbcx/nx,pbcy/ny,pbcz/nz
    excl,hz  = int(nz*options["-excl"].value/pbcz), int(0.5*nz)

    zshift   = 0
    if membrane:
        memz   = [i[2] for i in membrane.coord]
        midz   = (max(memz)+min(memz))/2
        hz     = int(nz*midz/pbcz)  # Grid layer in which the membrane is located
        zshift = (hz+0.5)*nz - midz # Shift of membrane middle to center of grid layer
        
    # Initialize a grid of solvent, spanning the whole cell
    # Exclude all cells within specified distance from membrane center
    grid   = [[[i < hz-excl or i > hz+excl for i in xrange(nz)] for j in xrange(ny)] for i in xrange(nx)]

    # Flag all cells occupied by protein or membrane
    for p,q,r in protein.coord+membrane.coord:
        for s,t,u in pointsOnSphere(20):
            x,y,z = p+0.33*s,q+0.33*t,r+0.33*u
            if z >= pbcz:
                x -= box[2][0]
                y -= box[2][1]
                z -= box[2][2]
            if z < 0:
                x += box[2][0]
                y += box[2][1]
                z += box[2][2]
            if y >= pbcy: 
                x -= box[1][0]
                y -= box[1][1]
            if y < 0: 
                x += box[1][0]
                y += box[1][1]
            if x >= pbcx: 
                x -= box[0][0]
            if x < 0: 
                x += box[0][0]
            grid[int(nx*x/rx)][int(ny*y/ry)][int(nz*z/rz)] = False

    # Set the center for each solvent molecule
    kick = options["-solr"].value
    grid = [ (R(),(i+0.5+R()*kick)*dx,(j+0.5+R()*kick)*dy,(k+0.5+R()*kick)*dz) 
             for i in xrange(nx) for j in xrange(ny) for k in xrange(nz) if grid[i][j][k] ]

    # Sort on the random number
    grid.sort()

    # 'grid' contains all positions on which a solvent molecule can be placed.
    # The number of positions is taken as the basis for determining the salt concentration.
    # This is fine for simple salt solutions, but may not be optimal for complex mixtures
    # (like when mixing a 1M solution of this with a 1M solution of that

    # First get names and relative numbers for each solvent
    solnames, solnums = zip(*[ parse_mol(i) for i in solv ])
    solnames, solnums = list(solnames), list(solnums)
    totS       = float(sum(solnums))

    # Set the number of ions to add
    nna, ncl = 0, 0
    if options["-salt"]:

        # If the concentration is set negative, set the charge to zero
        if options["-salt"].value.startswith("-"):
            charge = 0
            options["-salt"].value = -float(options["-salt"].value)
        else:
            options["-salt"].value = float(options["-salt"].value)

        # Determine charge to use, either determined or given on command line
        if options["-charge"].value != "0":
            charge = (options["-charge"].value != "auto") and int(options["-charge"].value) or charge
        else:
            charge = 0

        # Determine number of sodium and chloride to add
        concentration = options["-salt"].value
        nsol = ("SPC" in solnames and 1 or 4)*len(grid)
        ncl  = max(max(0,charge),int(.5+.5*(concentration*nsol/(27.7+concentration)+charge)))
        nna  = ncl - charge
                        
    # Correct number of grid cells for placement of solvent
    ngrid   = len(grid) - nna - ncl
    num_sol = [int(ngrid*i/totS) for i in solnums]


    # Add salt to solnames and num_sol
    if nna:
        solnames.append("NA+")
        num_sol.append(nna)
        solv.append("NA+")
    if ncl:
        solnames.append("CL-")
        num_sol.append(ncl)
        solv.append("CL-")


    # Names and grid positions for solvent molecules
    solvent    = zip([s for i,s in zip(num_sol,solnames) for j in range(i)],grid)


    # Extend the list of molecules (for the topology)
    molecules.extend(zip(solnames,num_sol))


    # Build the solvent
    sol = []
    for resn,(rndm,x,y,z) in solvent:
        resi += 1
        solmol = solventParticles.get(resn)
        if solmol and len(solmol) > 1:       
            # Random rotation (quaternion)
            u,  v,  w       = random.random(), 2*math.pi*random.random(), 2*math.pi*random.random()
            s,  t           = math.sqrt(1-u), math.sqrt(u)
            qw, qx, qy, qz  = s*math.sin(v), s*math.cos(v), t*math.sin(w), t*math.cos(w)
            qq              = qw*qw-qx*qx-qy*qy-qz*qz         
            for atnm,(px,py,pz) in solmol:                
                qp = 2*(qx*px + qy*py + qz*pz)
                rx = x + qp*qx + qq*px + qw*(qy*pz-qz*py)
                ry = y + qp*qy + qq*py + qw*(qz*px-qx*pz)
                rz = z + qp*qz + qq*pz + qw*(qx*py-qy*px)
                sol.append(("%5d%-5s%5s%5d"%(resi%1e5,resn,atnm,atid%1e5),(rx,ry,rz)))
                atid += 1
        else:          
            sol.append(("%5d%-5s%5s%5d"%(resi%1e5,resn,solmol and solmol[0][0] or resn,atid%1e5),(x,y,z)))
            atid += 1
else:
    solvent, sol = None, []


## Write the output ##

slen = solvent and len(sol) or 0
print >>sys.stderr, "; NDX Solvent %d %d" % (1+plen+mlen, solvent and plen+mlen+slen or 0)
print >>sys.stderr, "; NDX System %d %d" % (1, plen+mlen+slen)
print >>sys.stderr, "; \"I mean, the good stuff is just INSANE\" --Julia Ormond"

# Open the output stream
oStream = options["-o"] and open(options["-o"].value,"w") or sys.stdout

# Print the title
if membrane.atoms:
    title  = "INSANE! Membrane UpperLeaflet>"+":".join(lipU)+"="+":".join([str(i) for i in numU])
    title += " LowerLeaflet>"+":".join(lipL)+"="+":".join([str(i) for i in numL])

    if protein:
        title = "Protein in " + title
else:
    title = "Insanely solvated protein."

print >>oStream, title

# Print the number of atoms
print >>oStream, "%5d"%(len(protein)+len(membrane)+len(sol))

# Print the atoms
id = 1
if protein:
    for i in range(len(protein)):
        at,rn,ri = protein.atoms[i][:3]
        x,y,z    = protein.coord[i]
        oStream.write("%5d%-5s%5s%5d%8.3f%8.3f%8.3f\n"%(ri%1e5,rn,at,id%1e5,x,y,z))
        id += 1
if membrane:
    for i in range(len(membrane)):
        at,rn,ri = membrane.atoms[i][:3]
        x,y,z    = membrane.coord[i]
        oStream.write("%5d%-5s%5s%5d%8.3f%8.3f%8.3f\n"%(ri%1e5,rn,at,id%1e5,x,y,z))
        id += 1
if sol:
    # Print the solvent
    print >>oStream, "\n".join([i[0]+"%8.3f%8.3f%8.3f"%i[1] for i in sol])

# Print the box
print >>oStream, "%10.5f%10.5f%10.5f%10.5f%10.5f%10.5f%10.5f%10.5f%10.5f\n"%grobox

if options["-p"]:
    # Write a rudimentary topology file
    top = open(options["-p"].value,"w")
    print >>top, '#include "martini.itp"\n'
    print >>top, '[ system ]\n; name\n%s\n\n[ molecules ]\n; name  number'%title
    if protein:
        print >>top, "%-10s %5d"%("Protein",1)
    print >>top, "\n".join("%-10s %7d"%i for i in molecules)
    top.close()
else:
    print >>sys.stderr, "\n".join("%-10s %7d"%i for i in molecules)
```
