## Supporting file - scripts for "Protocols for Multi-Scale Molecular Dynamics Simulations: A Comparative Study for Intrinsically Disordered Amyloid Beta in Amber & Gromacs on CPU & GPU": martini_v3.0.0.itp (part 2 of 17)

```
  TN5q    N3  1 3.950000e-01    2.940000e+00
  TN4q    N3  1 3.950000e-01    2.940000e+00
 TN4aq    N3  1 3.950000e-01    2.940000e+00
 TN5aq    N3  1 3.950000e-01    2.940000e+00
 TN6aq    N3  1 3.950000e-01    2.940000e+00
 TP1aq    N3  1 3.950000e-01    2.700000e+00
 TP2aq    N3  1 3.950000e-01    2.700000e+00
 TP3aq    N3  1 3.950000e-01    2.700000e+00
 TP4aq    N3  1 3.950000e-01    2.700000e+00
 TP5aq    N3  1 3.950000e-01    2.500000e+00
 TP6aq    N3  1 3.950000e-01    2.500000e+00
 TN4dq    N3  1 3.950000e-01    2.940000e+00
 TN5dq    N3  1 3.950000e-01    2.940000e+00
 TN6dq    N3  1 3.950000e-01    2.940000e+00
 TP1dq    N3  1 3.950000e-01    2.700000e+00
 TP2dq    N3  1 3.950000e-01    2.700000e+00
 TP3dq    N3  1 3.950000e-01    2.700000e+00
 TP4dq    N3  1 3.950000e-01    2.700000e+00
 TP5dq    N3  1 3.950000e-01    2.500000e+00
 TP6dq    N3  1 3.950000e-01    2.500000e+00
  TP6h    N3  1 3.950000e-01    2.110000e+00
  TP5h    N3  1 3.950000e-01    2.110000e+00
  TP4h    N3  1 3.950000e-01    2.310000e+00
  TP3h    N3  1 3.950000e-01    2.310000e+00
  TP2h    N3  1 3.950000e-01    2.310000e+00
  TP1h    N3  1 3.950000e-01    2.310000e+00
  TN6h    N3  1 3.950000e-01    2.500000e+00
  TN5h    N3  1 3.950000e-01    2.500000e+00
  TN4h    N3  1 3.950000e-01    2.500000e+00
 TN4ah    N3  1 3.950000e-01    2.500000e+00
 TN5ah    N3  1 3.950000e-01    2.500000e+00
 TN6ah    N3  1 3.950000e-01    2.500000e+00
 TP1ah    N3  1 3.950000e-01    2.310000e+00
 TP2ah    N3  1 3.950000e-01    2.310000e+00
 TP3ah    N3  1 3.950000e-01    2.310000e+00
 TP4ah    N3  1 3.950000e-01    2.310000e+00
 TP5ah    N3  1 3.950000e-01    2.110000e+00
 TP6ah    N3  1 3.950000e-01    2.110000e+00
 TN4dh    N3  1 3.950000e-01    2.500000e+00
 TN5dh    N3  1 3.950000e-01    2.500000e+00
 TN6dh    N3  1 3.950000e-01    2.500000e+00
 TP1dh    N3  1 3.950000e-01    2.310000e+00
 TP2dh    N3  1 3.950000e-01    2.310000e+00
 TP3dh    N3  1 3.950000e-01    2.310000e+00
 TP4dh    N3  1 3.950000e-01    2.310000e+00
 TP5dh    N3  1 3.950000e-01    2.110000e+00
 TP6dh    N3  1 3.950000e-01    2.110000e+00
  TP6r    N3  1 3.950000e-01    2.110000e+00
  TP5r    N3  1 3.950000e-01    2.110000e+00
  TP4r    N3  1 3.950000e-01    2.310000e+00
  TP3r    N3  1 3.950000e-01    2.310000e+00
  TP2r    N3  1 3.950000e-01    2.310000e+00
  TP1r    N3  1 3.950000e-01    2.310000e+00
  TN6r    N3  1 3.950000e-01    2.500000e+00
  TN5r    N3  1 3.950000e-01    2.500000e+00
  TN4r    N3  1 3.950000e-01    2.500000e+00
 TN4ar    N3  1 3.950000e-01    2.500000e+00
 TN5ar    N3  1 3.950000e-01    2.500000e+00
 TN6ar    N3  1 3.950000e-01    2.500000e+00
 TP1ar    N3  1 3.950000e-01    2.310000e+00
 TP2ar    N3  1 3.950000e-01    2.310000e+00
 TP3ar    N3  1 3.950000e-01    2.310000e+00
 TP4ar    N3  1 3.950000e-01    2.310000e+00
 TP5ar    N3  1 3.950000e-01    2.110000e+00
 TP6ar    N3  1 3.950000e-01    2.110000e+00
 TN4dr    N3  1 3.950000e-01    2.500000e+00
 TN5dr    N3  1 3.950000e-01    2.500000e+00
 TN6dr    N3  1 3.950000e-01    2.500000e+00
 TP1dr    N3  1 3.950000e-01    2.310000e+00
 TP2dr    N3  1 3.950000e-01    2.310000e+00
 TP3dr    N3  1 3.950000e-01    2.310000e+00
 TP4dr    N3  1 3.950000e-01    2.310000e+00
 TP5dr    N3  1 3.950000e-01    2.110000e+00
 TP6dr    N3  1 3.950000e-01    2.110000e+00
   P6d   SN3  1 4.300000e-01    2.770000e+00
   P5d   SN3  1 4.300000e-01    2.770000e+00
   P4d   SN3  1 4.300000e-01    2.920000e+00
   P3d   SN3  1 4.300000e-01    2.920000e+00
   P2d   SN3  1 4.300000e-01    2.920000e+00
   P1d   SN3  1 4.300000e-01    2.920000e+00
   N6d   SN3  1 4.300000e-01    3.160000e+00
   N5d   SN3  1 4.300000e-01    3.160000e+00
   N4d   SN3  1 4.300000e-01    3.160000e+00
   P6a   SN3  1 4.300000e-01    2.770000e+00
   P5a   SN3  1 4.300000e-01    2.770000e+00
   P4a   SN3  1 4.300000e-01    2.920000e+00
   P3a   SN3  1 4.300000e-01    2.920000e+00
   P2a   SN3  1 4.300000e-01    2.920000e+00
   P1a   SN3  1 4.300000e-01    2.920000e+00
   N6a   SN3  1 4.300000e-01    3.160000e+00
   N5a   SN3  1 4.300000e-01    3.160000e+00
   N4a   SN3  1 4.300000e-01    3.160000e+00
   P6q   SN3  1 4.300000e-01    3.160000e+00
   P5q   SN3  1 4.300000e-01    3.160000e+00
   P4q   SN3  1 4.300000e-01    3.380000e+00
   P3q   SN3  1 4.300000e-01    3.380000e+00
   P2q   SN3  1 4.300000e-01    3.380000e+00
   P1q   SN3  1 4.300000e-01    3.380000e+00
   N6q   SN3  1 4.300000e-01    3.590000e+00
   N5q   SN3  1 4.300000e-01    3.590000e+00
   N4q   SN3  1 4.300000e-01    3.590000e+00
  N4aq   SN3  1 4.300000e-01    3.590000e+00
  N5aq   SN3  1 4.300000e-01    3.590000e+00
  N6aq   SN3  1 4.300000e-01    3.590000e+00
  P1aq   SN3  1 4.300000e-01    3.380000e+00
  P2aq   SN3  1 4.300000e-01    3.380000e+00
  P3aq   SN3  1 4.300000e-01    3.380000e+00
  P4aq   SN3  1 4.300000e-01    3.380000e+00
  P5aq   SN3  1 4.300000e-01    3.160000e+00
  P6aq   SN3  1 4.300000e-01    3.160000e+00
  N4dq   SN3  1 4.300000e-01    3.590000e+00
  N5dq   SN3  1 4.300000e-01    3.590000e+00
  N6dq   SN3  1 4.300000e-01    3.590000e+00
  P1dq   SN3  1 4.300000e-01    3.380000e+00
  P2dq   SN3  1 4.300000e-01    3.380000e+00
  P3dq   SN3  1 4.300000e-01    3.380000e+00
  P4dq   SN3  1 4.300000e-01    3.380000e+00
  P5dq   SN3  1 4.300000e-01    3.160000e+00
  P6dq   SN3  1 4.300000e-01    3.160000e+00
   P6h   SN3  1 4.300000e-01    2.770000e+00
   P5h   SN3  1 4.300000e-01    2.770000e+00
   P4h   SN3  1 4.300000e-01    2.920000e+00
   P3h   SN3  1 4.300000e-01    2.920000e+00
   P2h   SN3  1 4.300000e-01    2.920000e+00
   P1h   SN3  1 4.300000e-01    2.920000e+00
   N6h   SN3  1 4.300000e-01    3.160000e+00
   N5h   SN3  1 4.300000e-01    3.160000e+00
   N4h   SN3  1 4.300000e-01    3.160000e+00
  N4ah   SN3  1 4.300000e-01    3.160000e+00
  N5ah   SN3  1 4.300000e-01    3.160000e+00
  N6ah   SN3  1 4.300000e-01    3.160000e+00
  P1ah   SN3  1 4.300000e-01    2.920000e+00
  P2ah   SN3  1 4.300000e-01    2.920000e+00
  P3ah   SN3  1 4.300000e-01    2.920000e+00
  P4ah   SN3  1 4.300000e-01    2.920000e+00
  P5ah   SN3  1 4.300000e-01    2.770000e+00
  P6ah   SN3  1 4.300000e-01    2.770000e+00
  N4dh   SN3  1 4.300000e-01    3.160000e+00
  N5dh   SN3  1 4.300000e-01    3.160000e+00
  N6dh   SN3  1 4.300000e-01    3.160000e+00
  P1dh   SN3  1 4.300000e-01    2.920000e+00
  P2dh   SN3  1 4.300000e-01    2.920000e+00
  P3dh   SN3  1 4.300000e-01    2.920000e+00
  P4dh   SN3  1 4.300000e-01    2.920000e+00
  P5dh   SN3  1 4.300000e-01    2.770000e+00
  P6dh   SN3  1 4.300000e-01    2.770000e+00
   P6r   SN3  1 4.300000e-01    2.770000e+00
   P5r   SN3  1 4.300000e-01    2.770000e+00
   P4r   SN3  1 4.300000e-01    2.920000e+00
   P3r   SN3  1 4.300000e-01    2.920000e+00
   P2r   SN3  1 4.300000e-01    2.920000e+00
   P1r   SN3  1 4.300000e-01    2.920000e+00
   N6r   SN3  1 4.300000e-01    3.160000e+00
   N5r   SN3  1 4.300000e-01    3.160000e+00
   N4r   SN3  1 4.300000e-01    3.160000e+00
  N4ar   SN3  1 4.300000e-01    3.160000e+00
  N5ar   SN3  1 4.300000e-01    3.160000e+00
  N6ar   SN3  1 4.300000e-01    3.160000e+00
  P1ar   SN3  1 4.300000e-01    2.920000e+00
  P2ar   SN3  1 4.300000e-01    2.920000e+00
  P3ar   SN3  1 4.300000e-01    2.920000e+00
  P4ar   SN3  1 4.300000e-01    2.920000e+00
  P5ar   SN3  1 4.300000e-01    2.770000e+00
  P6ar   SN3  1 4.300000e-01    2.770000e+00
  N4dr   SN3  1 4.300000e-01    3.160000e+00
  N5dr   SN3  1 4.300000e-01    3.160000e+00
  N6dr   SN3  1 4.300000e-01    3.160000e+00
  P1dr   SN3  1 4.300000e-01    2.920000e+00
  P2dr   SN3  1 4.300000e-01    2.920000e+00
  P3dr   SN3  1 4.300000e-01    2.920000e+00
  P4dr   SN3  1 4.300000e-01    2.920000e+00
  P5dr   SN3  1 4.300000e-01    2.770000e+00
  P6dr   SN3  1 4.300000e-01    2.770000e+00
   SN3    N2  1 4.300000e-01    3.160000e+00
   SN3    N1  1 4.300000e-01    2.920000e+00
   SN3    C6  1 4.300000e-01    2.920000e+00
   SN3    C5  1 4.300000e-01    2.770000e+00
   SN3    C4  1 4.300000e-01    2.770000e+00
   SN3    C3  1 4.300000e-01    2.530000e+00
   SN3    C2  1 4.300000e-01    2.530000e+00
   SN3    C1  1 4.300000e-01    2.320000e+00
   SN3    X4  1 4.300000e-01    3.160000e+00
   SN3    X3  1 4.300000e-01    2.920000e+00
   SN3    X2  1 4.300000e-01    2.770000e+00
   SN3    X1  1 4.300000e-01    2.770000e+00
   SN3   N3d  1 4.300000e-01    3.160000e+00
   SN3   N1d  1 4.300000e-01    2.920000e+00
   SN3   N2d  1 4.300000e-01    3.160000e+00
   SN3   N3a  1 4.300000e-01    3.160000e+00
   SN3   N1a  1 4.300000e-01    2.920000e+00
   SN3   N2a  1 4.300000e-01    3.160000e+00
   SN3   C6v  1 4.300000e-01    3.160000e+00
   SN3   C5v  1 4.300000e-01    2.920000e+00
   SN3   C4v  1 4.300000e-01    2.920000e+00
   SN3   C3v  1 4.300000e-01    2.770000e+00
   SN3   C2v  1 4.300000e-01    2.770000e+00
   SN3   C1v  1 4.300000e-01    2.530000e+00
   SN3   X4v  1 4.300000e-01    3.380000e+00
   SN3   X3v  1 4.300000e-01    3.160000e+00
   SN3   X2v  1 4.300000e-01    2.920000e+00
   SN3   X1v  1 4.300000e-01    2.920000e+00
   SN3   C6e  1 4.300000e-01    3.160000e+00
   SN3   C5e  1 4.300000e-01    2.920000e+00
   SN3   C4e  1 4.300000e-01    2.920000e+00
   SN3   C3e  1 4.300000e-01    2.770000e+00
   SN3   C2e  1 4.300000e-01    2.770000e+00
   SN3   C1e  1 4.300000e-01    2.530000e+00
   SN3   X4e  1 4.300000e-01    3.380000e+00
   SN3   X3e  1 4.300000e-01    3.160000e+00
   SN3   X2e  1 4.300000e-01    2.920000e+00
   SN3   X1e  1 4.300000e-01    2.920000e+00
   SN3   N3q  1 4.300000e-01    3.590000e+00
   SN3  X1eq  1 4.300000e-01    3.380000e+00
   SN3  X2eq  1 4.300000e-01    3.380000e+00
   SN3  X3eq  1 4.300000e-01    3.590000e+00
   SN3  X4eq  1 4.300000e-01    3.770000e+00
   SN3  C1eq  1 4.300000e-01    2.920000e+00
   SN3  C2eq  1 4.300000e-01    3.160000e+00
   SN3  C3eq  1 4.300000e-01    3.160000e+00
   SN3  C4eq  1 4.300000e-01    3.380000e+00
   SN3  C5eq  1 4.300000e-01    3.380000e+00
   SN3  C6eq  1 4.300000e-01    3.590000e+00
   SN3  X1vq  1 4.300000e-01    3.380000e+00
   SN3  X2vq  1 4.300000e-01    3.380000e+00
   SN3  X3vq  1 4.300000e-01    3.590000e+00
   SN3  X4vq  1 4.300000e-01    3.770000e+00
   SN3  C1vq  1 4.300000e-01    2.920000e+00
   SN3  C2vq  1 4.300000e-01    3.160000e+00
   SN3  C3vq  1 4.300000e-01    3.160000e+00
   SN3  C4vq  1 4.300000e-01    3.380000e+00
   SN3  C5vq  1 4.300000e-01    3.380000e+00
   SN3  C6vq  1 4.300000e-01    3.590000e+00
   SN3  N1aq  1 4.300000e-01    3.380000e+00
   SN3  N2aq  1 4.300000e-01    3.590000e+00
   SN3  N3aq  1 4.300000e-01    3.590000e+00
   SN3  N1dq  1 4.300000e-01    3.380000e+00
   SN3  N2dq  1 4.300000e-01    3.590000e+00
   SN3  N3dq  1 4.300000e-01    3.590000e+00
   SN3   X1q  1 4.300000e-01    3.160000e+00
   SN3   X2q  1 4.300000e-01    3.160000e+00
   SN3   X3q  1 4.300000e-01    3.380000e+00
   SN3   X4q  1 4.300000e-01    3.590000e+00
   SN3   C1q  1 4.300000e-01    2.770000e+00
   SN3   C2q  1 4.300000e-01    2.920000e+00
   SN3   C3q  1 4.300000e-01    2.920000e+00
   SN3   C4q  1 4.300000e-01    3.160000e+00
   SN3   C5q  1 4.300000e-01    3.160000e+00
   SN3   C6q  1 4.300000e-01    3.380000e+00
   SN3   N1q  1 4.300000e-01    3.380000e+00
   SN3   N2q  1 4.300000e-01    3.590000e+00
   SN3   N3h  1 4.300000e-01    3.160000e+00
   SN3  X1eh  1 4.300000e-01    2.920000e+00
   SN3  X2eh  1 4.300000e-01    2.920000e+00
   SN3  X3eh  1 4.300000e-01    3.160000e+00
   SN3  X4eh  1 4.300000e-01    3.380000e+00
   SN3  C1eh  1 4.300000e-01    2.530000e+00
   SN3  C2eh  1 4.300000e-01    2.770000e+00
   SN3  C3eh  1 4.300000e-01    2.770000e+00
   SN3  C4eh  1 4.300000e-01    2.920000e+00
   SN3  C5eh  1 4.300000e-01    2.920000e+00
   SN3  C6eh  1 4.300000e-01    3.160000e+00
   SN3  X1vh  1 4.300000e-01    2.920000e+00
   SN3  X2vh  1 4.300000e-01    2.920000e+00
   SN3  X3vh  1 4.300000e-01    3.160000e+00
   SN3  X4vh  1 4.300000e-01    3.380000e+00
   SN3  C1vh  1 4.300000e-01    2.530000e+00
   SN3  C2vh  1 4.300000e-01    2.770000e+00
   SN3  C3vh  1 4.300000e-01    2.770000e+00
   SN3  C4vh  1 4.300000e-01    2.920000e+00
   SN3  C5vh  1 4.300000e-01    2.920000e+00
   SN3  C6vh  1 4.300000e-01    3.160000e+00
   SN3  N1ah  1 4.300000e-01    2.920000e+00
   SN3  N2ah  1 4.300000e-01    3.160000e+00
   SN3  N3ah  1 4.300000e-01    3.160000e+00
   SN3  N1dh  1 4.300000e-01    2.920000e+00
   SN3  N2dh  1 4.300000e-01    3.160000e+00
   SN3  N3dh  1 4.300000e-01    3.160000e+00
   SN3   X1h  1 4.300000e-01    2.770000e+00
   SN3   X2h  1 4.300000e-01    2.770000e+00
   SN3   X3h  1 4.300000e-01    2.920000e+00
   SN3   X4h  1 4.300000e-01    3.160000e+00
   SN3   C1h  1 4.300000e-01    2.320000e+00
   SN3   C2h  1 4.300000e-01    2.530000e+00
   SN3   C3h  1 4.300000e-01    2.530000e+00
   SN3   C4h  1 4.300000e-01    2.770000e+00
   SN3   C5h  1 4.300000e-01    2.770000e+00
   SN3   C6h  1 4.300000e-01    2.920000e+00
   SN3   N1h  1 4.300000e-01    2.920000e+00
   SN3   N2h  1 4.300000e-01    3.160000e+00
   SN3   N3r  1 4.300000e-01    3.160000e+00
   SN3  X1er  1 4.300000e-01    2.920000e+00
   SN3  X2er  1 4.300000e-01    2.920000e+00
   SN3  X3er  1 4.300000e-01    3.160000e+00
   SN3  X4er  1 4.300000e-01    3.380000e+00
   SN3  C1er  1 4.300000e-01    2.530000e+00
   SN3  C2er  1 4.300000e-01    2.770000e+00
   SN3  C3er  1 4.300000e-01    2.770000e+00
   SN3  C4er  1 4.300000e-01    2.920000e+00
   SN3  C5er  1 4.300000e-01    2.920000e+00
   SN3  C6er  1 4.300000e-01    3.160000e+00
   SN3  X1vr  1 4.300000e-01    2.920000e+00
   SN3  X2vr  1 4.300000e-01    2.920000e+00
   SN3  X3vr  1 4.300000e-01    3.160000e+00
   SN3  X4vr  1 4.300000e-01    3.380000e+00
   SN3  C1vr  1 4.300000e-01    2.530000e+00
   SN3  C2vr  1 4.300000e-01    2.770000e+00
   SN3  C3vr  1 4.300000e-01    2.770000e+00
   SN3  C4vr  1 4.300000e-01    2.920000e+00
   SN3  C5vr  1 4.300000e-01    2.920000e+00
   SN3  C6vr  1 4.300000e-01    3.160000e+00
   SN3  N1ar  1 4.300000e-01    2.920000e+00
   SN3  N2ar  1 4.300000e-01    3.160000e+00
   SN3  N3ar  1 4.300000e-01    3.160000e+00
   SN3  N1dr  1 4.300000e-01    2.920000e+00
   SN3  N2dr  1 4.300000e-01    3.160000e+00
   SN3  N3dr  1 4.300000e-01    3.160000e+00
   SN3   X1r  1 4.300000e-01    2.770000e+00
   SN3   X2r  1 4.300000e-01    2.770000e+00
   SN3   X3r  1 4.300000e-01    2.920000e+00
   SN3   X4r  1 4.300000e-01    3.160000e+00
   SN3   C1r  1 4.300000e-01    2.320000e+00
   SN3   C2r  1 4.300000e-01    2.530000e+00
   SN3   C3r  1 4.300000e-01    2.530000e+00
   SN3   C4r  1 4.300000e-01    2.770000e+00
   SN3   C5r  1 4.300000e-01    2.770000e+00
   SN3   C6r  1 4.300000e-01    2.920000e+00
   SN3   N1r  1 4.300000e-01    2.920000e+00
   SN3   N2r  1 4.300000e-01    3.160000e+00
   SN3   SN3  1 4.100000e-01    2.600000e+00
   SN3   SN2  1 4.100000e-01    2.600000e+00
   SN3   SN1  1 4.100000e-01    2.350000e+00
   SN3   SC6  1 4.100000e-01    2.350000e+00
   SN3   SC5  1 4.100000e-01    2.200000e+00
   SN3   SC4  1 4.100000e-01    2.200000e+00
   SN3   SC3  1 4.100000e-01    2.040000e+00
   SN3   SC2  1 4.100000e-01    2.040000e+00
   SN3   SC1  1 4.100000e-01    1.910000e+00
   SN3   SX4  1 4.100000e-01    2.600000e+00
   SN3   SX3  1 4.100000e-01    2.350000e+00
   SN3   SX2  1 4.100000e-01    2.200000e+00
   SN3   SX1  1 4.100000e-01    2.200000e+00
  SP6d   SN3  1 4.100000e-01    2.200000e+00
  SP5d   SN3  1 4.100000e-01    2.200000e+00
  SP4d   SN3  1 4.100000e-01    2.350000e+00
  SP3d   SN3  1 4.100000e-01    2.350000e+00
  SP2d   SN3  1 4.100000e-01    2.350000e+00
  SP1d   SN3  1 4.100000e-01    2.350000e+00
  SN6d   SN3  1 4.100000e-01    2.600000e+00
  SN5d   SN3  1 4.100000e-01    2.600000e+00
  SN4d   SN3  1 4.100000e-01    2.600000e+00
   SN3  SN3d  1 4.100000e-01    2.600000e+00
   SN3  SN1d  1 4.100000e-01    2.350000e+00
   SN3  SN2d  1 4.100000e-01    2.600000e+00
  SP6a   SN3  1 4.100000e-01    2.200000e+00
  SP5a   SN3  1 4.100000e-01    2.200000e+00
  SP4a   SN3  1 4.100000e-01    2.350000e+00
  SP3a   SN3  1 4.100000e-01    2.350000e+00
  SP2a   SN3  1 4.100000e-01    2.350000e+00
  SP1a   SN3  1 4.100000e-01    2.350000e+00
  SN6a   SN3  1 4.100000e-01    2.600000e+00
  SN5a   SN3  1 4.100000e-01    2.600000e+00
  SN4a   SN3  1 4.100000e-01    2.600000e+00
   SN3  SN3a  1 4.100000e-01    2.600000e+00
   SN3  SN1a  1 4.100000e-01    2.350000e+00
   SN3  SN2a  1 4.100000e-01    2.600000e+00
   SN3  SC6v  1 4.100000e-01    2.600000e+00
   SN3  SC5v  1 4.100000e-01    2.350000e+00
   SN3  SC4v  1 4.100000e-01    2.350000e+00
   SN3  SC3v  1 4.100000e-01    2.200000e+00
   SN3  SC2v  1 4.100000e-01    2.200000e+00
   SN3  SC1v  1 4.100000e-01    2.040000e+00
   SN3  SX4v  1 4.100000e-01    2.840000e+00
   SN3  SX3v  1 4.100000e-01    2.600000e+00
   SN3  SX2v  1 4.100000e-01    2.350000e+00
   SN3  SX1v  1 4.100000e-01    2.350000e+00
   SN3  SC6e  1 4.100000e-01    2.600000e+00
   SN3  SC5e  1 4.100000e-01    2.350000e+00
   SN3  SC4e  1 4.100000e-01    2.350000e+00
   SN3  SC3e  1 4.100000e-01    2.200000e+00
   SN3  SC2e  1 4.100000e-01    2.200000e+00
   SN3  SC1e  1 4.100000e-01    2.040000e+00
   SN3  SX4e  1 4.100000e-01    2.840000e+00
   SN3  SX3e  1 4.100000e-01    2.600000e+00
   SN3  SX2e  1 4.100000e-01    2.350000e+00
   SN3  SX1e  1 4.100000e-01    2.350000e+00
  SP6q   SN3  1 4.100000e-01    2.600000e+00
  SP5q   SN3  1 4.100000e-01    2.600000e+00
  SP4q   SN3  1 4.100000e-01    2.840000e+00
  SP3q   SN3  1 4.100000e-01    2.840000e+00
  SP2q   SN3  1 4.100000e-01    2.840000e+00
  SP1q   SN3  1 4.100000e-01    2.840000e+00
  SN6q   SN3  1 4.100000e-01    3.070000e+00
  SN5q   SN3  1 4.100000e-01    3.070000e+00
  SN4q   SN3  1 4.100000e-01    3.070000e+00
   SN3  SN3q  1 4.100000e-01    3.070000e+00
   SN3 SX1eq  1 4.100000e-01    2.840000e+00
   SN3 SX2eq  1 4.100000e-01    2.840000e+00
   SN3 SX3eq  1 4.100000e-01    3.070000e+00
   SN3 SX4eq  1 4.100000e-01    3.310000e+00
   SN3 SC1eq  1 4.100000e-01    2.350000e+00
   SN3 SC2eq  1 4.100000e-01    2.600000e+00
   SN3 SC3eq  1 4.100000e-01    2.600000e+00
   SN3 SC4eq  1 4.100000e-01    2.840000e+00
   SN3 SC5eq  1 4.100000e-01    2.840000e+00
   SN3 SC6eq  1 4.100000e-01    3.070000e+00
   SN3 SX1vq  1 4.100000e-01    2.840000e+00
   SN3 SX2vq  1 4.100000e-01    2.840000e+00
   SN3 SX3vq  1 4.100000e-01    3.070000e+00
   SN3 SX4vq  1 4.100000e-01    3.310000e+00
   SN3 SC1vq  1 4.100000e-01    2.350000e+00
   SN3 SC2vq  1 4.100000e-01    2.600000e+00
   SN3 SC3vq  1 4.100000e-01    2.600000e+00
   SN3 SC4vq  1 4.100000e-01    2.840000e+00
   SN3 SC5vq  1 4.100000e-01    2.840000e+00
   SN3 SC6vq  1 4.100000e-01    3.070000e+00
   SN3 SN1aq  1 4.100000e-01    2.840000e+00
   SN3 SN2aq  1 4.100000e-01    3.070000e+00
   SN3 SN3aq  1 4.100000e-01    3.070000e+00
 SN4aq   SN3  1 4.100000e-01    3.070000e+00
 SN5aq   SN3  1 4.100000e-01    3.070000e+00
 SN6aq   SN3  1 4.100000e-01    3.070000e+00
 SP1aq   SN3  1 4.100000e-01    2.840000e+00
 SP2aq   SN3  1 4.100000e-01    2.840000e+00
 SP3aq   SN3  1 4.100000e-01    2.840000e+00
 SP4aq   SN3  1 4.100000e-01    2.840000e+00
 SP5aq   SN3  1 4.100000e-01    2.600000e+00
 SP6aq   SN3  1 4.100000e-01    2.600000e+00
   SN3 SN1dq  1 4.100000e-01    2.840000e+00
   SN3 SN2dq  1 4.100000e-01    3.070000e+00
   SN3 SN3dq  1 4.100000e-01    3.070000e+00
 SN4dq   SN3  1 4.100000e-01    3.070000e+00
 SN5dq   SN3  1 4.100000e-01    3.070000e+00
 SN6dq   SN3  1 4.100000e-01    3.070000e+00
 SP1dq   SN3  1 4.100000e-01    2.840000e+00
 SP2dq   SN3  1 4.100000e-01    2.840000e+00
 SP3dq   SN3  1 4.100000e-01    2.840000e+00
 SP4dq   SN3  1 4.100000e-01    2.840000e+00
 SP5dq   SN3  1 4.100000e-01    2.600000e+00
 SP6dq   SN3  1 4.100000e-01    2.600000e+00
   SN3  SX1q  1 4.100000e-01    2.600000e+00
   SN3  SX2q  1 4.100000e-01    2.600000e+00
   SN3  SX3q  1 4.100000e-01    2.840000e+00
   SN3  SX4q  1 4.100000e-01    3.070000e+00
   SN3  SC1q  1 4.100000e-01    2.200000e+00
   SN3  SC2q  1 4.100000e-01    2.350000e+00
   SN3  SC3q  1 4.100000e-01    2.350000e+00
   SN3  SC4q  1 4.100000e-01    2.600000e+00
   SN3  SC5q  1 4.100000e-01    2.600000e+00
   SN3  SC6q  1 4.100000e-01    2.840000e+00
   SN3  SN1q  1 4.100000e-01    2.840000e+00
   SN3  SN2q  1 4.100000e-01    3.070000e+00
  SP6h   SN3  1 4.100000e-01    2.200000e+00
  SP5h   SN3  1 4.100000e-01    2.200000e+00
  SP4h   SN3  1 4.100000e-01    2.350000e+00
  SP3h   SN3  1 4.100000e-01    2.350000e+00
  SP2h   SN3  1 4.100000e-01    2.350000e+00
  SP1h   SN3  1 4.100000e-01    2.350000e+00
  SN6h   SN3  1 4.100000e-01    2.600000e+00
  SN5h   SN3  1 4.100000e-01    2.600000e+00
  SN4h   SN3  1 4.100000e-01    2.600000e+00
   SN3  SN3h  1 4.100000e-01    2.600000e+00
   SN3 SX1eh  1 4.100000e-01    2.350000e+00
   SN3 SX2eh  1 4.100000e-01    2.350000e+00
   SN3 SX3eh  1 4.100000e-01    2.600000e+00
   SN3 SX4eh  1 4.100000e-01    2.840000e+00
   SN3 SC1eh  1 4.100000e-01    2.040000e+00
   SN3 SC2eh  1 4.100000e-01    2.200000e+00
   SN3 SC3eh  1 4.100000e-01    2.200000e+00
   SN3 SC4eh  1 4.100000e-01    2.350000e+00
   SN3 SC5eh  1 4.100000e-01    2.350000e+00
   SN3 SC6eh  1 4.100000e-01    2.600000e+00
   SN3 SX1vh  1 4.100000e-01    2.350000e+00
   SN3 SX2vh  1 4.100000e-01    2.350000e+00
   SN3 SX3vh  1 4.100000e-01    2.600000e+00
   SN3 SX4vh  1 4.100000e-01    2.840000e+00
   SN3 SC1vh  1 4.100000e-01    2.040000e+00
   SN3 SC2vh  1 4.100000e-01    2.200000e+00
   SN3 SC3vh  1 4.100000e-01    2.200000e+00
   SN3 SC4vh  1 4.100000e-01    2.350000e+00
   SN3 SC5vh  1 4.100000e-01    2.350000e+00
   SN3 SC6vh  1 4.100000e-01    2.600000e+00
   SN3 SN1ah  1 4.100000e-01    2.350000e+00
   SN3 SN2ah  1 4.100000e-01    2.600000e+00
   SN3 SN3ah  1 4.100000e-01    2.600000e+00
 SN4ah   SN3  1 4.100000e-01    2.600000e+00
 SN5ah   SN3  1 4.100000e-01    2.600000e+00
 SN6ah   SN3  1 4.100000e-01    2.600000e+00
 SP1ah   SN3  1 4.100000e-01    2.350000e+00
 SP2ah   SN3  1 4.100000e-01    2.350000e+00
 SP3ah   SN3  1 4.100000e-01    2.350000e+00
 SP4ah   SN3  1 4.100000e-01    2.350000e+00
 SP5ah   SN3  1 4.100000e-01    2.200000e+00
 SP6ah   SN3  1 4.100000e-01    2.200000e+00
   SN3 SN1dh  1 4.100000e-01    2.350000e+00
   SN3 SN2dh  1 4.100000e-01    2.600000e+00
   SN3 SN3dh  1 4.100000e-01    2.600000e+00
 SN4dh   SN3  1 4.100000e-01    2.600000e+00
 SN5dh   SN3  1 4.100000e-01    2.600000e+00
 SN6dh   SN3  1 4.100000e-01    2.600000e+00
 SP1dh   SN3  1 4.100000e-01    2.350000e+00
 SP2dh   SN3  1 4.100000e-01    2.350000e+00
 SP3dh   SN3  1 4.100000e-01    2.350000e+00
 SP4dh   SN3  1 4.100000e-01    2.350000e+00
 SP5dh   SN3  1 4.100000e-01    2.200000e+00
 SP6dh   SN3  1 4.100000e-01    2.200000e+00
   SN3  SX1h  1 4.100000e-01    2.200000e+00
   SN3  SX2h  1 4.100000e-01    2.200000e+00
   SN3  SX3h  1 4.100000e-01    2.350000e+00
   SN3  SX4h  1 4.100000e-01    2.600000e+00
   SN3  SC1h  1 4.100000e-01    1.910000e+00
   SN3  SC2h  1 4.100000e-01    2.040000e+00
   SN3  SC3h  1 4.100000e-01    2.040000e+00
   SN3  SC4h  1 4.100000e-01    2.200000e+00
   SN3  SC5h  1 4.100000e-01    2.200000e+00
   SN3  SC6h  1 4.100000e-01    2.350000e+00
   SN3  SN1h  1 4.100000e-01    2.350000e+00
   SN3  SN2h  1 4.100000e-01    2.600000e+00
  SP6r   SN3  1 4.100000e-01    2.200000e+00
  SP5r   SN3  1 4.100000e-01    2.200000e+00
  SP4r   SN3  1 4.100000e-01    2.350000e+00
  SP3r   SN3  1 4.100000e-01    2.350000e+00
  SP2r   SN3  1 4.100000e-01    2.350000e+00
  SP1r   SN3  1 4.100000e-01    2.350000e+00
  SN6r   SN3  1 4.100000e-01    2.600000e+00
  SN5r   SN3  1 4.100000e-01    2.600000e+00
  SN4r   SN3  1 4.100000e-01    2.600000e+00
   SN3  SN3r  1 4.100000e-01    2.600000e+00
   SN3 SX1er  1 4.100000e-01    2.350000e+00
   SN3 SX2er  1 4.100000e-01    2.350000e+00
   SN3 SX3er  1 4.100000e-01    2.600000e+00
   SN3 SX4er  1 4.100000e-01    2.840000e+00
   SN3 SC1er  1 4.100000e-01    2.040000e+00
   SN3 SC2er  1 4.100000e-01    2.200000e+00
   SN3 SC3er  1 4.100000e-01    2.200000e+00
   SN3 SC4er  1 4.100000e-01    2.350000e+00
   SN3 SC5er  1 4.100000e-01    2.350000e+00
   SN3 SC6er  1 4.100000e-01    2.600000e+00
   SN3 SX1vr  1 4.100000e-01    2.350000e+00
   SN3 SX2vr  1 4.100000e-01    2.350000e+00
   SN3 SX3vr  1 4.100000e-01    2.600000e+00
   SN3 SX4vr  1 4.100000e-01    2.840000e+00
   SN3 SC1vr  1 4.100000e-01    2.040000e+00
   SN3 SC2vr  1 4.100000e-01    2.200000e+00
   SN3 SC3vr  1 4.100000e-01    2.200000e+00
   SN3 SC4vr  1 4.100000e-01    2.350000e+00
   SN3 SC5vr  1 4.100000e-01    2.350000e+00
   SN3 SC6vr  1 4.100000e-01    2.600000e+00
   SN3 SN1ar  1 4.100000e-01    2.350000e+00
   SN3 SN2ar  1 4.100000e-01    2.600000e+00
   SN3 SN3ar  1 4.100000e-01    2.600000e+00
 SN4ar   SN3  1 4.100000e-01    2.600000e+00
 SN5ar   SN3  1 4.100000e-01    2.600000e+00
 SN6ar   SN3  1 4.100000e-01    2.600000e+00
 SP1ar   SN3  1 4.100000e-01    2.350000e+00
 SP2ar   SN3  1 4.100000e-01    2.350000e+00
 SP3ar   SN3  1 4.100000e-01    2.350000e+00
 SP4ar   SN3  1 4.100000e-01    2.350000e+00
 SP5ar   SN3  1 4.100000e-01    2.200000e+00
 SP6ar   SN3  1 4.100000e-01    2.200000e+00
   SN3 SN1dr  1 4.100000e-01    2.350000e+00
   SN3 SN2dr  1 4.100000e-01    2.600000e+00
   SN3 SN3dr  1 4.100000e-01    2.600000e+00
 SN4dr   SN3  1 4.100000e-01    2.600000e+00
 SN5dr   SN3  1 4.100000e-01    2.600000e+00
 SN6dr   SN3  1 4.100000e-01    2.600000e+00
 SP1dr   SN3  1 4.100000e-01    2.350000e+00
 SP2dr   SN3  1 4.100000e-01    2.350000e+00
 SP3dr   SN3  1 4.100000e-01    2.350000e+00
 SP4dr   SN3  1 4.100000e-01    2.350000e+00
 SP5dr   SN3  1 4.100000e-01    2.200000e+00
 SP6dr   SN3  1 4.100000e-01    2.200000e+00
   SN3  SX1r  1 4.100000e-01    2.200000e+00
   SN3  SX2r  1 4.100000e-01    2.200000e+00
   SN3  SX3r  1 4.100000e-01    2.350000e+00
   SN3  SX4r  1 4.100000e-01    2.600000e+00
   SN3  SC1r  1 4.100000e-01    1.910000e+00
   SN3  SC2r  1 4.100000e-01    2.040000e+00
   SN3  SC3r  1 4.100000e-01    2.040000e+00
   SN3  SC4r  1 4.100000e-01    2.200000e+00
   SN3  SC5r  1 4.100000e-01    2.200000e+00
   SN3  SC6r  1 4.100000e-01    2.350000e+00
   SN3  SN1r  1 4.100000e-01    2.350000e+00
   SN3  SN2r  1 4.100000e-01    2.600000e+00
   SN3   TN3  1 3.650000e-01    2.110000e+00
   SN3   TN2  1 3.650000e-01    2.110000e+00
   SN3   TN1  1 3.650000e-01    1.910000e+00
   SN3   TC6  1 3.650000e-01    1.910000e+00
   SN3   TC5  1 3.650000e-01    1.750000e+00
   SN3   TC4  1 3.650000e-01    1.750000e+00
   SN3   TC3  1 3.660000e-01    1.600000e+00
   SN3   TC2  1 3.660000e-01    1.600000e+00
   SN3   TC1  1 3.780000e-01    1.450000e+00
   SN3   TX4  1 3.650000e-01    2.110000e+00
   SN3   TX3  1 3.650000e-01    1.910000e+00
   SN3   TX2  1 3.650000e-01    1.750000e+00
   SN3   TX1  1 3.650000e-01    1.750000e+00
   SN3  TN3d  1 3.650000e-01    2.110000e+00
   SN3  TN1d  1 3.650000e-01    1.910000e+00
   SN3  TN2d  1 3.650000e-01    2.110000e+00
   SN3  TN3a  1 3.650000e-01    2.110000e+00
   SN3  TN1a  1 3.650000e-01    1.910000e+00
   SN3  TN2a  1 3.650000e-01    2.110000e+00
   SN3  TC6v  1 3.650000e-01    2.110000e+00
   SN3  TC5v  1 3.650000e-01    1.910000e+00
   SN3  TC4v  1 3.650000e-01    1.910000e+00
   SN3  TC3v  1 3.650000e-01    1.750000e+00
   SN3  TC2v  1 3.650000e-01    1.750000e+00
   SN3  TC1v  1 3.660000e-01    1.600000e+00
   SN3  TX4v  1 3.650000e-01    2.340000e+00
   SN3  TX3v  1 3.650000e-01    2.110000e+00
   SN3  TX2v  1 3.650000e-01    1.910000e+00
   SN3  TX1v  1 3.650000e-01    1.910000e+00
   SN3  TC6e  1 3.650000e-01    2.110000e+00
   SN3  TC5e  1 3.650000e-01    1.910000e+00
   SN3  TC4e  1 3.650000e-01    1.910000e+00
   SN3  TC3e  1 3.650000e-01    1.750000e+00
   SN3  TC2e  1 3.650000e-01    1.750000e+00
   SN3  TC1e  1 3.660000e-01    1.600000e+00
   SN3  TX4e  1 3.650000e-01    2.340000e+00
   SN3  TX3e  1 3.650000e-01    2.110000e+00
   SN3  TX2e  1 3.650000e-01    1.910000e+00
   SN3  TX1e  1 3.650000e-01    1.910000e+00
   SN3  TN3q  1 3.650000e-01    2.570000e+00
   SN3 TX1eq  1 3.650000e-01    2.340000e+00
   SN3 TX2eq  1 3.650000e-01    2.340000e+00
   SN3 TX3eq  1 3.650000e-01    2.570000e+00
   SN3 TX4eq  1 3.650000e-01    2.830000e+00
   SN3 TC1eq  1 3.650000e-01    1.910000e+00
   SN3 TC2eq  1 3.650000e-01    2.110000e+00
   SN3 TC3eq  1 3.650000e-01    2.110000e+00
   SN3 TC4eq  1 3.650000e-01    2.340000e+00
   SN3 TC5eq  1 3.650000e-01    2.340000e+00
   SN3 TC6eq  1 3.650000e-01    2.570000e+00
   SN3 TX1vq  1 3.650000e-01    2.340000e+00
   SN3 TX2vq  1 3.650000e-01    2.340000e+00
   SN3 TX3vq  1 3.650000e-01    2.570000e+00
   SN3 TX4vq  1 3.650000e-01    2.830000e+00
   SN3 TC1vq  1 3.650000e-01    1.910000e+00
   SN3 TC2vq  1 3.650000e-01    2.110000e+00
   SN3 TC3vq  1 3.650000e-01    2.110000e+00
   SN3 TC4vq  1 3.650000e-01    2.340000e+00
   SN3 TC5vq  1 3.650000e-01    2.340000e+00
   SN3 TC6vq  1 3.650000e-01    2.570000e+00
   SN3 TN1aq  1 3.650000e-01    2.340000e+00
   SN3 TN2aq  1 3.650000e-01    2.570000e+00
   SN3 TN3aq  1 3.650000e-01    2.570000e+00
   SN3 TN1dq  1 3.650000e-01    2.340000e+00
   SN3 TN2dq  1 3.650000e-01    2.570000e+00
   SN3 TN3dq  1 3.650000e-01    2.570000e+00
   SN3  TX1q  1 3.650000e-01    2.110000e+00
   SN3  TX2q  1 3.650000e-01    2.110000e+00
   SN3  TX3q  1 3.650000e-01    2.340000e+00
   SN3  TX4q  1 3.650000e-01    2.570000e+00
   SN3  TC1q  1 3.650000e-01    1.750000e+00
   SN3  TC2q  1 3.650000e-01    1.910000e+00
   SN3  TC3q  1 3.650000e-01    1.910000e+00
   SN3  TC4q  1 3.650000e-01    2.110000e+00
   SN3  TC5q  1 3.650000e-01    2.110000e+00
   SN3  TC6q  1 3.650000e-01    2.340000e+00
   SN3  TN1q  1 3.650000e-01    2.340000e+00
   SN3  TN2q  1 3.650000e-01    2.570000e+00
   SN3  TN3h  1 3.650000e-01    2.110000e+00
   SN3 TX1eh  1 3.650000e-01    1.910000e+00
   SN3 TX2eh  1 3.650000e-01    1.910000e+00
   SN3 TX3eh  1 3.650000e-01    2.110000e+00
   SN3 TX4eh  1 3.650000e-01    2.340000e+00
   SN3 TC1eh  1 3.660000e-01    1.600000e+00
   SN3 TC2eh  1 3.650000e-01    1.750000e+00
   SN3 TC3eh  1 3.650000e-01    1.750000e+00
   SN3 TC4eh  1 3.650000e-01    1.910000e+00
   SN3 TC5eh  1 3.650000e-01    1.910000e+00
   SN3 TC6eh  1 3.650000e-01    2.110000e+00
   SN3 TX1vh  1 3.650000e-01    1.910000e+00
   SN3 TX2vh  1 3.650000e-01    1.910000e+00
   SN3 TX3vh  1 3.650000e-01    2.110000e+00
   SN3 TX4vh  1 3.650000e-01    2.340000e+00
   SN3 TC1vh  1 3.660000e-01    1.600000e+00
   SN3 TC2vh  1 3.650000e-01    1.750000e+00
   SN3 TC3vh  1 3.650000e-01    1.750000e+00
   SN3 TC4vh  1 3.650000e-01    1.910000e+00
   SN3 TC5vh  1 3.650000e-01    1.910000e+00
   SN3 TC6vh  1 3.650000e-01    2.110000e+00
   SN3 TN1ah  1 3.650000e-01    1.910000e+00
   SN3 TN2ah  1 3.650000e-01    2.110000e+00
   SN3 TN3ah  1 3.650000e-01    2.110000e+00
   SN3 TN1dh  1 3.650000e-01    1.910000e+00
   SN3 TN2dh  1 3.650000e-01    2.110000e+00
   SN3 TN3dh  1 3.650000e-01    2.110000e+00
   SN3  TX1h  1 3.650000e-01    1.750000e+00
   SN3  TX2h  1 3.650000e-01    1.750000e+00
   SN3  TX3h  1 3.650000e-01    1.910000e+00
   SN3  TX4h  1 3.650000e-01    2.110000e+00
   SN3  TC1h  1 3.780000e-01    1.450000e+00
   SN3  TC2h  1 3.660000e-01    1.600000e+00
   SN3  TC3h  1 3.660000e-01    1.600000e+00
   SN3  TC4h  1 3.650000e-01    1.750000e+00
   SN3  TC5h  1 3.650000e-01    1.750000e+00
   SN3  TC6h  1 3.650000e-01    1.910000e+00
   SN3  TN1h  1 3.650000e-01    1.910000e+00
   SN3  TN2h  1 3.650000e-01    2.110000e+00
   SN3  TN3r  1 3.650000e-01    2.110000e+00
   SN3 TX1er  1 3.650000e-01    1.910000e+00
   SN3 TX2er  1 3.650000e-01    1.910000e+00
   SN3 TX3er  1 3.650000e-01    2.110000e+00
   SN3 TX4er  1 3.650000e-01    2.340000e+00
   SN3 TC1er  1 3.660000e-01    1.600000e+00
   SN3 TC2er  1 3.650000e-01    1.750000e+00
   SN3 TC3er  1 3.650000e-01    1.750000e+00
   SN3 TC4er  1 3.650000e-01    1.910000e+00
   SN3 TC5er  1 3.650000e-01    1.910000e+00
   SN3 TC6er  1 3.650000e-01    2.110000e+00
   SN3 TX1vr  1 3.650000e-01    1.910000e+00
   SN3 TX2vr  1 3.650000e-01    1.910000e+00
   SN3 TX3vr  1 3.650000e-01    2.110000e+00
   SN3 TX4vr  1 3.650000e-01    2.340000e+00
   SN3 TC1vr  1 3.660000e-01    1.600000e+00
   SN3 TC2vr  1 3.650000e-01    1.750000e+00
   SN3 TC3vr  1 3.650000e-01    1.750000e+00
   SN3 TC4vr  1 3.650000e-01    1.910000e+00
   SN3 TC5vr  1 3.650000e-01    1.910000e+00
   SN3 TC6vr  1 3.650000e-01    2.110000e+00
   SN3 TN1ar  1 3.650000e-01    1.910000e+00
   SN3 TN2ar  1 3.650000e-01    2.110000e+00
   SN3 TN3ar  1 3.650000e-01    2.110000e+00
   SN3 TN1dr  1 3.650000e-01    1.910000e+00
   SN3 TN2dr  1 3.650000e-01    2.110000e+00
   SN3 TN3dr  1 3.650000e-01    2.110000e+00
   SN3  TX1r  1 3.650000e-01    1.750000e+00
   SN3  TX2r  1 3.650000e-01    1.750000e+00
   SN3  TX3r  1 3.650000e-01    1.910000e+00
   SN3  TX4r  1 3.650000e-01    2.110000e+00
   SN3  TC1r  1 3.780000e-01    1.450000e+00
   SN3  TC2r  1 3.660000e-01    1.600000e+00
   SN3  TC3r  1 3.660000e-01    1.600000e+00
   SN3  TC4r  1 3.650000e-01    1.750000e+00
   SN3  TC5r  1 3.650000e-01    1.750000e+00
   SN3  TC6r  1 3.650000e-01    1.910000e+00
   SN3  TN1r  1 3.650000e-01    1.910000e+00
   SN3  TN2r  1 3.650000e-01    2.110000e+00
  TP6d   SN3  1 3.650000e-01    1.750000e+00
  TP5d   SN3  1 3.650000e-01    1.750000e+00
  TP4d   SN3  1 3.650000e-01    1.910000e+00
  TP3d   SN3  1 3.650000e-01    1.910000e+00
  TP2d   SN3  1 3.650000e-01    1.910000e+00
  TP1d   SN3  1 3.650000e-01    1.910000e+00
  TN6d   SN3  1 3.650000e-01    2.110000e+00
  TN5d   SN3  1 3.650000e-01    2.110000e+00
  TN4d   SN3  1 3.650000e-01    2.110000e+00
  TP6a   SN3  1 3.650000e-01    1.750000e+00
  TP5a   SN3  1 3.650000e-01    1.750000e+00
  TP4a   SN3  1 3.650000e-01    1.910000e+00
  TP3a   SN3  1 3.650000e-01    1.910000e+00
  TP2a   SN3  1 3.650000e-01    1.910000e+00
  TP1a   SN3  1 3.650000e-01    1.910000e+00
  TN6a   SN3  1 3.650000e-01    2.110000e+00
  TN5a   SN3  1 3.650000e-01    2.110000e+00
  TN4a   SN3  1 3.650000e-01    2.110000e+00
  TP6q   SN3  1 3.650000e-01    2.110000e+00
  TP5q   SN3  1 3.650000e-01    2.110000e+00
  TP4q   SN3  1 3.650000e-01    2.340000e+00
  TP3q   SN3  1 3.650000e-01    2.340000e+00
  TP2q   SN3  1 3.650000e-01    2.340000e+00
  TP1q   SN3  1 3.650000e-01    2.340000e+00
  TN6q   SN3  1 3.650000e-01    2.570000e+00
  TN5q   SN3  1 3.650000e-01    2.570000e+00
  TN4q   SN3  1 3.650000e-01    2.570000e+00
 TN4aq   SN3  1 3.650000e-01    2.570000e+00
 TN5aq   SN3  1 3.650000e-01    2.570000e+00
 TN6aq   SN3  1 3.650000e-01    2.570000e+00
 TP1aq   SN3  1 3.650000e-01    2.340000e+00
 TP2aq   SN3  1 3.650000e-01    2.340000e+00
 TP3aq   SN3  1 3.650000e-01    2.340000e+00
 TP4aq   SN3  1 3.650000e-01    2.340000e+00
 TP5aq   SN3  1 3.650000e-01    2.110000e+00
 TP6aq   SN3  1 3.650000e-01    2.110000e+00
 TN4dq   SN3  1 3.650000e-01    2.570000e+00
 TN5dq   SN3  1 3.650000e-01    2.570000e+00
 TN6dq   SN3  1 3.650000e-01    2.570000e+00
 TP1dq   SN3  1 3.650000e-01    2.340000e+00
 TP2dq   SN3  1 3.650000e-01    2.340000e+00
 TP3dq   SN3  1 3.650000e-01    2.340000e+00
 TP4dq   SN3  1 3.650000e-01    2.340000e+00
 TP5dq   SN3  1 3.650000e-01    2.110000e+00
 TP6dq   SN3  1 3.650000e-01    2.110000e+00
  TP6h   SN3  1 3.650000e-01    1.750000e+00
  TP5h   SN3  1 3.650000e-01    1.750000e+00
  TP4h   SN3  1 3.650000e-01    1.910000e+00
  TP3h   SN3  1 3.650000e-01    1.910000e+00
  TP2h   SN3  1 3.650000e-01    1.910000e+00
  TP1h   SN3  1 3.650000e-01    1.910000e+00
  TN6h   SN3  1 3.650000e-01    2.110000e+00
  TN5h   SN3  1 3.650000e-01    2.110000e+00
  TN4h   SN3  1 3.650000e-01    2.110000e+00
 TN4ah   SN3  1 3.650000e-01    2.110000e+00
 TN5ah   SN3  1 3.650000e-01    2.110000e+00
 TN6ah   SN3  1 3.650000e-01    2.110000e+00
 TP1ah   SN3  1 3.650000e-01    1.910000e+00
 TP2ah   SN3  1 3.650000e-01    1.910000e+00
 TP3ah   SN3  1 3.650000e-01    1.910000e+00
 TP4ah   SN3  1 3.650000e-01    1.910000e+00
 TP5ah   SN3  1 3.650000e-01    1.750000e+00
 TP6ah   SN3  1 3.650000e-01    1.750000e+00
 TN4dh   SN3  1 3.650000e-01    2.110000e+00
 TN5dh   SN3  1 3.650000e-01    2.110000e+00
 TN6dh   SN3  1 3.650000e-01    2.110000e+00
 TP1dh   SN3  1 3.650000e-01    1.910000e+00
 TP2dh   SN3  1 3.650000e-01    1.910000e+00
 TP3dh   SN3  1 3.650000e-01    1.910000e+00
 TP4dh   SN3  1 3.650000e-01    1.910000e+00
 TP5dh   SN3  1 3.650000e-01    1.750000e+00
 TP6dh   SN3  1 3.650000e-01    1.750000e+00
  TP6r   SN3  1 3.650000e-01    1.750000e+00
  TP5r   SN3  1 3.650000e-01    1.750000e+00
  TP4r   SN3  1 3.650000e-01    1.910000e+00
  TP3r   SN3  1 3.650000e-01    1.910000e+00
  TP2r   SN3  1 3.650000e-01    1.910000e+00
  TP1r   SN3  1 3.650000e-01    1.910000e+00
  TN6r   SN3  1 3.650000e-01    2.110000e+00
  TN5r   SN3  1 3.650000e-01    2.110000e+00
  TN4r   SN3  1 3.650000e-01    2.110000e+00
 TN4ar   SN3  1 3.650000e-01    2.110000e+00
 TN5ar   SN3  1 3.650000e-01    2.110000e+00
 TN6ar   SN3  1 3.650000e-01    2.110000e+00
 TP1ar   SN3  1 3.650000e-01    1.910000e+00
 TP2ar   SN3  1 3.650000e-01    1.910000e+00
 TP3ar   SN3  1 3.650000e-01    1.910000e+00
 TP4ar   SN3  1 3.650000e-01    1.910000e+00
 TP5ar   SN3  1 3.650000e-01    1.750000e+00
 TP6ar   SN3  1 3.650000e-01    1.750000e+00
 TN4dr   SN3  1 3.650000e-01    2.110000e+00
 TN5dr   SN3  1 3.650000e-01    2.110000e+00
 TN6dr   SN3  1 3.650000e-01    2.110000e+00
 TP1dr   SN3  1 3.650000e-01    1.910000e+00
 TP2dr   SN3  1 3.650000e-01    1.910000e+00
 TP3dr   SN3  1 3.650000e-01    1.910000e+00
 TP4dr   SN3  1 3.650000e-01    1.910000e+00
 TP5dr   SN3  1 3.650000e-01    1.750000e+00
 TP6dr   SN3  1 3.650000e-01    1.750000e+00
   P6d   TN3  1 3.950000e-01    2.110000e+00
   P5d   TN3  1 3.950000e-01    2.110000e+00
   P4d   TN3  1 3.950000e-01    2.310000e+00
   P3d   TN3  1 3.950000e-01    2.310000e+00
   P2d   TN3  1 3.950000e-01    2.310000e+00
   P1d   TN3  1 3.950000e-01    2.310000e+00
   N6d   TN3  1 3.950000e-01    2.500000e+00
   N5d   TN3  1 3.950000e-01    2.500000e+00
   N4d   TN3  1 3.950000e-01    2.500000e+00
   P6a   TN3  1 3.950000e-01    2.110000e+00
   P5a   TN3  1 3.950000e-01    2.110000e+00
   P4a   TN3  1 3.950000e-01    2.310000e+00
   P3a   TN3  1 3.950000e-01    2.310000e+00
   P2a   TN3  1 3.950000e-01    2.310000e+00
   P1a   TN3  1 3.950000e-01    2.310000e+00
   N6a   TN3  1 3.950000e-01    2.500000e+00
   N5a   TN3  1 3.950000e-01    2.500000e+00
   N4a   TN3  1 3.950000e-01    2.500000e+00
   P6q   TN3  1 3.950000e-01    2.500000e+00
   P5q   TN3  1 3.950000e-01    2.500000e+00
   P4q   TN3  1 3.950000e-01    2.700000e+00
   P3q   TN3  1 3.950000e-01    2.700000e+00
   P2q   TN3  1 3.950000e-01    2.700000e+00
   P1q   TN3  1 3.950000e-01    2.700000e+00
   N6q   TN3  1 3.950000e-01    2.940000e+00
   N5q   TN3  1 3.950000e-01    2.940000e+00
   N4q   TN3  1 3.950000e-01    2.940000e+00
  N4aq   TN3  1 3.950000e-01    2.940000e+00
  N5aq   TN3  1 3.950000e-01    2.940000e+00
  N6aq   TN3  1 3.950000e-01    2.940000e+00
  P1aq   TN3  1 3.950000e-01    2.700000e+00
  P2aq   TN3  1 3.950000e-01    2.700000e+00
  P3aq   TN3  1 3.950000e-01    2.700000e+00
  P4aq   TN3  1 3.950000e-01    2.700000e+00
  P5aq   TN3  1 3.950000e-01    2.500000e+00
  P6aq   TN3  1 3.950000e-01    2.500000e+00
  N4dq   TN3  1 3.950000e-01    2.940000e+00
  N5dq   TN3  1 3.950000e-01    2.940000e+00
  N6dq   TN3  1 3.950000e-01    2.940000e+00
  P1dq   TN3  1 3.950000e-01    2.700000e+00
  P2dq   TN3  1 3.950000e-01    2.700000e+00
  P3dq   TN3  1 3.950000e-01    2.700000e+00
  P4dq   TN3  1 3.950000e-01    2.700000e+00
  P5dq   TN3  1 3.950000e-01    2.500000e+00
  P6dq   TN3  1 3.950000e-01    2.500000e+00
   P6h   TN3  1 3.950000e-01    2.110000e+00
   P5h   TN3  1 3.950000e-01    2.110000e+00
   P4h   TN3  1 3.950000e-01    2.310000e+00
   P3h   TN3  1 3.950000e-01    2.310000e+00
   P2h   TN3  1 3.950000e-01    2.310000e+00
   P1h   TN3  1 3.950000e-01    2.310000e+00
   N6h   TN3  1 3.950000e-01    2.500000e+00
   N5h   TN3  1 3.950000e-01    2.500000e+00
   N4h   TN3  1 3.950000e-01    2.500000e+00
  N4ah   TN3  1 3.950000e-01    2.500000e+00
  N5ah   TN3  1 3.950000e-01    2.500000e+00
  N6ah   TN3  1 3.950000e-01    2.500000e+00
  P1ah   TN3  1 3.950000e-01    2.310000e+00
  P2ah   TN3  1 3.950000e-01    2.310000e+00
  P3ah   TN3  1 3.950000e-01    2.310000e+00
  P4ah   TN3  1 3.950000e-01    2.310000e+00
  P5ah   TN3  1 3.950000e-01    2.110000e+00
  P6ah   TN3  1 3.950000e-01    2.110000e+00
  N4dh   TN3  1 3.950000e-01    2.500000e+00
  N5dh   TN3  1 3.950000e-01    2.500000e+00
  N6dh   TN3  1 3.950000e-01    2.500000e+00
  P1dh   TN3  1 3.950000e-01    2.310000e+00
  P2dh   TN3  1 3.950000e-01    2.310000e+00
  P3dh   TN3  1 3.950000e-01    2.310000e+00
  P4dh   TN3  1 3.950000e-01    2.310000e+00
  P5dh   TN3  1 3.950000e-01    2.110000e+00
  P6dh   TN3  1 3.950000e-01    2.110000e+00
   P6r   TN3  1 3.950000e-01    2.110000e+00
   P5r   TN3  1 3.950000e-01    2.110000e+00
   P4r   TN3  1 3.950000e-01    2.310000e+00
   P3r   TN3  1 3.950000e-01    2.310000e+00
   P2r   TN3  1 3.950000e-01    2.310000e+00
   P1r   TN3  1 3.950000e-01    2.310000e+00
   N6r   TN3  1 3.950000e-01    2.500000e+00
   N5r   TN3  1 3.950000e-01    2.500000e+00
   N4r   TN3  1 3.950000e-01    2.500000e+00
  N4ar   TN3  1 3.950000e-01    2.500000e+00
  N5ar   TN3  1 3.950000e-01    2.500000e+00
  N6ar   TN3  1 3.950000e-01    2.500000e+00
  P1ar   TN3  1 3.950000e-01    2.310000e+00
  P2ar   TN3  1 3.950000e-01    2.310000e+00
  P3ar   TN3  1 3.950000e-01    2.310000e+00
  P4ar   TN3  1 3.950000e-01    2.310000e+00
  P5ar   TN3  1 3.950000e-01    2.110000e+00
  P6ar   TN3  1 3.950000e-01    2.110000e+00
  N4dr   TN3  1 3.950000e-01    2.500000e+00
  N5dr   TN3  1 3.950000e-01    2.500000e+00
  N6dr   TN3  1 3.950000e-01    2.500000e+00
  P1dr   TN3  1 3.950000e-01    2.310000e+00
  P2dr   TN3  1 3.950000e-01    2.310000e+00
  P3dr   TN3  1 3.950000e-01    2.310000e+00
  P4dr   TN3  1 3.950000e-01    2.310000e+00
  P5dr   TN3  1 3.950000e-01    2.110000e+00
  P6dr   TN3  1 3.950000e-01    2.110000e+00
   TN3    N2  1 3.950000e-01    2.500000e+00
   TN3    N1  1 3.950000e-01    2.310000e+00
   TN3    C6  1 3.950000e-01    2.310000e+00
   TN3    C5  1 3.950000e-01    2.110000e+00
   TN3    C4  1 3.950000e-01    2.110000e+00
   TN3    C3  1 3.950000e-01    1.850000e+00
   TN3    C2  1 3.950000e-01    1.850000e+00
   TN3    C1  1 3.950000e-01    1.670000e+00
   TN3    X4  1 3.950000e-01    2.500000e+00
   TN3    X3  1 3.950000e-01    2.310000e+00
   TN3    X2  1 3.950000e-01    2.110000e+00
   TN3    X1  1 3.950000e-01    2.110000e+00
   TN3   N3d  1 3.950000e-01    2.500000e+00
   TN3   N1d  1 3.950000e-01    2.310000e+00
   TN3   N2d  1 3.950000e-01    2.500000e+00
   TN3   N3a  1 3.950000e-01    2.500000e+00
   TN3   N1a  1 3.950000e-01    2.310000e+00
   TN3   N2a  1 3.950000e-01    2.500000e+00
   TN3   C6v  1 3.950000e-01    2.500000e+00
   TN3   C5v  1 3.950000e-01    2.310000e+00
   TN3   C4v  1 3.950000e-01    2.310000e+00
   TN3   C3v  1 3.950000e-01    2.110000e+00
   TN3   C2v  1 3.950000e-01    2.110000e+00
   TN3   C1v  1 3.950000e-01    1.850000e+00
   TN3   X4v  1 3.950000e-01    2.700000e+00
   TN3   X3v  1 3.950000e-01    2.500000e+00
   TN3   X2v  1 3.950000e-01    2.310000e+00
   TN3   X1v  1 3.950000e-01    2.310000e+00
   TN3   C6e  1 3.950000e-01    2.500000e+00
   TN3   C5e  1 3.950000e-01    2.310000e+00
   TN3   C4e  1 3.950000e-01    2.310000e+00
   TN3   C3e  1 3.950000e-01    2.110000e+00
   TN3   C2e  1 3.950000e-01    2.110000e+00
   TN3   C1e  1 3.950000e-01    1.850000e+00
   TN3   X4e  1 3.950000e-01    2.700000e+00
   TN3   X3e  1 3.950000e-01    2.500000e+00
   TN3   X2e  1 3.950000e-01    2.310000e+00
   TN3   X1e  1 3.950000e-01    2.310000e+00
   TN3   N3q  1 3.950000e-01    2.940000e+00
   TN3  X1eq  1 3.950000e-01    2.700000e+00
   TN3  X2eq  1 3.950000e-01    2.700000e+00
   TN3  X3eq  1 3.950000e-01    2.940000e+00
   TN3  X4eq  1 3.950000e-01    3.190000e+00
   TN3  C1eq  1 3.950000e-01    2.310000e+00
   TN3  C2eq  1 3.950000e-01    2.500000e+00
   TN3  C3eq  1 3.950000e-01    2.500000e+00
   TN3  C4eq  1 3.950000e-01    2.700000e+00
   TN3  C5eq  1 3.950000e-01    2.700000e+00
   TN3  C6eq  1 3.950000e-01    2.940000e+00
   TN3  X1vq  1 3.950000e-01    2.700000e+00
   TN3  X2vq  1 3.950000e-01    2.700000e+00
   TN3  X3vq  1 3.950000e-01    2.940000e+00
   TN3  X4vq  1 3.950000e-01    3.190000e+00
   TN3  C1vq  1 3.950000e-01    2.310000e+00
   TN3  C2vq  1 3.950000e-01    2.500000e+00
   TN3  C3vq  1 3.950000e-01    2.500000e+00
   TN3  C4vq  1 3.950000e-01    2.700000e+00
   TN3  C5vq  1 3.950000e-01    2.700000e+00
   TN3  C6vq  1 3.950000e-01    2.940000e+00
   TN3  N1aq  1 3.950000e-01    2.700000e+00
   TN3  N2aq  1 3.950000e-01    2.940000e+00
   TN3  N3aq  1 3.950000e-01    2.940000e+00
   TN3  N1dq  1 3.950000e-01    2.700000e+00
   TN3  N2dq  1 3.950000e-01    2.940000e+00
   TN3  N3dq  1 3.950000e-01    2.940000e+00
   TN3   X1q  1 3.950000e-01    2.500000e+00
   TN3   X2q  1 3.950000e-01    2.500000e+00
   TN3   X3q  1 3.950000e-01    2.700000e+00
   TN3   X4q  1 3.950000e-01    2.940000e+00
   TN3   C1q  1 3.950000e-01    2.110000e+00
   TN3   C2q  1 3.950000e-01    2.310000e+00
   TN3   C3q  1 3.950000e-01    2.310000e+00
   TN3   C4q  1 3.950000e-01    2.500000e+00
   TN3   C5q  1 3.950000e-01    2.500000e+00
   TN3   C6q  1 3.950000e-01    2.700000e+00
   TN3   N1q  1 3.950000e-01    2.700000e+00
   TN3   N2q  1 3.950000e-01    2.940000e+00
   TN3   N3h  1 3.950000e-01    2.500000e+00
   TN3  X1eh  1 3.950000e-01    2.310000e+00
   TN3  X2eh  1 3.950000e-01    2.310000e+00
   TN3  X3eh  1 3.950000e-01    2.500000e+00
   TN3  X4eh  1 3.950000e-01    2.700000e+00
   TN3  C1eh  1 3.950000e-01    1.850000e+00
   TN3  C2eh  1 3.950000e-01    2.110000e+00
   TN3  C3eh  1 3.950000e-01    2.110000e+00
   TN3  C4eh  1 3.950000e-01    2.310000e+00
   TN3  C5eh  1 3.950000e-01    2.310000e+00
   TN3  C6eh  1 3.950000e-01    2.500000e+00
   TN3  X1vh  1 3.950000e-01    2.310000e+00
   TN3  X2vh  1 3.950000e-01    2.310000e+00
   TN3  X3vh  1 3.950000e-01    2.500000e+00
   TN3  X4vh  1 3.950000e-01    2.700000e+00
   TN3  C1vh  1 3.950000e-01    1.850000e+00
   TN3  C2vh  1 3.950000e-01    2.110000e+00
   TN3  C3vh  1 3.950000e-01    2.110000e+00
   TN3  C4vh  1 3.950000e-01    2.310000e+00
   TN3  C5vh  1 3.950000e-01    2.310000e+00
   TN3  C6vh  1 3.950000e-01    2.500000e+00
   TN3  N1ah  1 3.950000e-01    2.310000e+00
   TN3  N2ah  1 3.950000e-01    2.500000e+00
   TN3  N3ah  1 3.950000e-01    2.500000e+00
   TN3  N1dh  1 3.950000e-01    2.310000e+00
   TN3  N2dh  1 3.950000e-01    2.500000e+00
   TN3  N3dh  1 3.950000e-01    2.500000e+00
   TN3   X1h  1 3.950000e-01    2.110000e+00
   TN3   X2h  1 3.950000e-01    2.110000e+00
   TN3   X3h  1 3.950000e-01    2.310000e+00
   TN3   X4h  1 3.950000e-01    2.500000e+00
   TN3   C1h  1 3.950000e-01    1.670000e+00
   TN3   C2h  1 3.950000e-01    1.850000e+00
   TN3   C3h  1 3.950000e-01    1.850000e+00
   TN3   C4h  1 3.950000e-01    2.110000e+00
   TN3   C5h  1 3.950000e-01    2.110000e+00
   TN3   C6h  1 3.950000e-01    2.310000e+00
   TN3   N1h  1 3.950000e-01    2.310000e+00
   TN3   N2h  1 3.950000e-01    2.500000e+00
   TN3   N3r  1 3.950000e-01    2.500000e+00
   TN3  X1er  1 3.950000e-01    2.310000e+00
   TN3  X2er  1 3.950000e-01    2.310000e+00
   TN3  X3er  1 3.950000e-01    2.500000e+00
   TN3  X4er  1 3.950000e-01    2.700000e+00
   TN3  C1er  1 3.950000e-01    1.850000e+00
   TN3  C2er  1 3.950000e-01    2.110000e+00
   TN3  C3er  1 3.950000e-01    2.110000e+00
   TN3  C4er  1 3.950000e-01    2.310000e+00
   TN3  C5er  1 3.950000e-01    2.310000e+00
   TN3  C6er  1 3.950000e-01    2.500000e+00
   TN3  X1vr  1 3.950000e-01    2.310000e+00
   TN3  X2vr  1 3.950000e-01    2.310000e+00
   TN3  X3vr  1 3.950000e-01    2.500000e+00
   TN3  X4vr  1 3.950000e-01    2.700000e+00
   TN3  C1vr  1 3.950000e-01    1.850000e+00
   TN3  C2vr  1 3.950000e-01    2.110000e+00
   TN3  C3vr  1 3.950000e-01    2.110000e+00
   TN3  C4vr  1 3.950000e-01    2.310000e+00
   TN3  C5vr  1 3.950000e-01    2.310000e+00
   TN3  C6vr  1 3.950000e-01    2.500000e+00
   TN3  N1ar  1 3.950000e-01    2.310000e+00
   TN3  N2ar  1 3.950000e-01    2.500000e+00
   TN3  N3ar  1 3.950000e-01    2.500000e+00
   TN3  N1dr  1 3.950000e-01    2.310000e+00
   TN3  N2dr  1 3.950000e-01    2.500000e+00
   TN3  N3dr  1 3.950000e-01    2.500000e+00
   TN3   X1r  1 3.950000e-01    2.110000e+00
   TN3   X2r  1 3.950000e-01    2.110000e+00
   TN3   X3r  1 3.950000e-01    2.310000e+00
   TN3   X4r  1 3.950000e-01    2.500000e+00
   TN3   C1r  1 3.950000e-01    1.670000e+00
   TN3   C2r  1 3.950000e-01    1.850000e+00
   TN3   C3r  1 3.950000e-01    1.850000e+00
   TN3   C4r  1 3.950000e-01    2.110000e+00
   TN3   C5r  1 3.950000e-01    2.110000e+00
   TN3   C6r  1 3.950000e-01    2.310000e+00
   TN3   N1r  1 3.950000e-01    2.310000e+00
   TN3   N2r  1 3.950000e-01    2.500000e+00
   TN3   TN3  1 3.400000e-01    1.770000e+00
   TN3   TN2  1 3.400000e-01    1.770000e+00
   TN3   TN1  1 3.400000e-01    1.510000e+00
   TN3   TC6  1 3.400000e-01    1.510000e+00
   TN3   TC5  1 3.400000e-01    1.230000e+00
   TN3   TC4  1 3.400000e-01    1.230000e+00
   TN3   TC3  1 3.520000e-01    1.050000e+00
   TN3   TC2  1 3.520000e-01    1.050000e+00
   TN3   TC1  1 3.660000e-01    9.350000e-01
   TN3   TX4  1 3.400000e-01    1.770000e+00
   TN3   TX3  1 3.400000e-01    1.510000e+00
   TN3   TX2  1 3.400000e-01    1.230000e+00
   TN3   TX1  1 3.400000e-01    1.230000e+00
  TP6d   TN3  1 3.400000e-01    1.230000e+00
  TP5d   TN3  1 3.400000e-01    1.230000e+00
  TP4d   TN3  1 3.400000e-01    1.510000e+00
  TP3d   TN3  1 3.400000e-01    1.510000e+00
  TP2d   TN3  1 3.400000e-01    1.510000e+00
  TP1d   TN3  1 3.400000e-01    1.510000e+00
  TN6d   TN3  1 3.400000e-01    1.770000e+00
  TN5d   TN3  1 3.400000e-01    1.770000e+00
  TN4d   TN3  1 3.400000e-01    1.770000e+00
   TN3  TN3d  1 3.400000e-01    1.770000e+00
   TN3  TN1d  1 3.400000e-01    1.510000e+00
   TN3  TN2d  1 3.400000e-01    1.770000e+00
  TP6a   TN3  1 3.400000e-01    1.230000e+00
  TP5a   TN3  1 3.400000e-01    1.230000e+00
  TP4a   TN3  1 3.400000e-01    1.510000e+00
  TP3a   TN3  1 3.400000e-01    1.510000e+00
  TP2a   TN3  1 3.400000e-01    1.510000e+00
  TP1a   TN3  1 3.400000e-01    1.510000e+00
  TN6a   TN3  1 3.400000e-01    1.770000e+00
  TN5a   TN3  1 3.400000e-01    1.770000e+00
  TN4a   TN3  1 3.400000e-01    1.770000e+00
   TN3  TN3a  1 3.400000e-01    1.770000e+00
   TN3  TN1a  1 3.400000e-01    1.510000e+00
   TN3  TN2a  1 3.400000e-01    1.770000e+00
   TN3  TC6v  1 3.400000e-01    1.770000e+00
   TN3  TC5v  1 3.400000e-01    1.510000e+00
   TN3  TC4v  1 3.400000e-01    1.510000e+00
   TN3  TC3v  1 3.400000e-01    1.230000e+00
   TN3  TC2v  1 3.400000e-01    1.230000e+00
   TN3  TC1v  1 3.520000e-01    1.050000e+00
   TN3  TX4v  1 3.400000e-01    2.020000e+00
   TN3  TX3v  1 3.400000e-01    1.770000e+00
   TN3  TX2v  1 3.400000e-01    1.510000e+00
   TN3  TX1v  1 3.400000e-01    1.510000e+00
   TN3  TC6e  1 3.400000e-01    1.770000e+00
   TN3  TC5e  1 3.400000e-01    1.510000e+00
   TN3  TC4e  1 3.400000e-01    1.510000e+00
   TN3  TC3e  1 3.400000e-01    1.230000e+00
   TN3  TC2e  1 3.400000e-01    1.230000e+00
   TN3  TC1e  1 3.520000e-01    1.050000e+00
   TN3  TX4e  1 3.400000e-01    2.020000e+00
   TN3  TX3e  1 3.400000e-01    1.770000e+00
   TN3  TX2e  1 3.400000e-01    1.510000e+00
   TN3  TX1e  1 3.400000e-01    1.510000e+00
  TP6q   TN3  1 3.400000e-01    1.770000e+00
  TP5q   TN3  1 3.400000e-01    1.770000e+00
  TP4q   TN3  1 3.400000e-01    2.020000e+00
  TP3q   TN3  1 3.400000e-01    2.020000e+00
  TP2q   TN3  1 3.400000e-01    2.020000e+00
  TP1q   TN3  1 3.400000e-01    2.020000e+00
  TN6q   TN3  1 3.400000e-01    2.280000e+00
  TN5q   TN3  1 3.400000e-01    2.280000e+00
  TN4q   TN3  1 3.400000e-01    2.280000e+00
   TN3  TN3q  1 3.400000e-01    2.280000e+00
   TN3 TX1eq  1 3.400000e-01    2.020000e+00
   TN3 TX2eq  1 3.400000e-01    2.020000e+00
   TN3 TX3eq  1 3.400000e-01    2.280000e+00
   TN3 TX4eq  1 3.400000e-01    2.500000e+00
   TN3 TC1eq  1 3.400000e-01    1.510000e+00
   TN3 TC2eq  1 3.400000e-01    1.770000e+00
   TN3 TC3eq  1 3.400000e-01    1.770000e+00
   TN3 TC4eq  1 3.400000e-01    2.020000e+00
   TN3 TC5eq  1 3.400000e-01    2.020000e+00
   TN3 TC6eq  1 3.400000e-01    2.280000e+00
   TN3 TX1vq  1 3.400000e-01    2.020000e+00
   TN3 TX2vq  1 3.400000e-01    2.020000e+00
   TN3 TX3vq  1 3.400000e-01    2.280000e+00
   TN3 TX4vq  1 3.400000e-01    2.500000e+00
   TN3 TC1vq  1 3.400000e-01    1.510000e+00
   TN3 TC2vq  1 3.400000e-01    1.770000e+00
   TN3 TC3vq  1 3.400000e-01    1.770000e+00
   TN3 TC4vq  1 3.400000e-01    2.020000e+00
   TN3 TC5vq  1 3.400000e-01    2.020000e+00
   TN3 TC6vq  1 3.400000e-01    2.280000e+00
   TN3 TN1aq  1 3.400000e-01    2.020000e+00
   TN3 TN2aq  1 3.400000e-01    2.280000e+00
   TN3 TN3aq  1 3.400000e-01    2.280000e+00
 TN4aq   TN3  1 3.400000e-01    2.280000e+00
 TN5aq   TN3  1 3.400000e-01    2.280000e+00
 TN6aq   TN3  1 3.400000e-01    2.280000e+00
 TP1aq   TN3  1 3.400000e-01    2.020000e+00
 TP2aq   TN3  1 3.400000e-01    2.020000e+00
 TP3aq   TN3  1 3.400000e-01    2.020000e+00
 TP4aq   TN3  1 3.400000e-01    2.020000e+00
 TP5aq   TN3  1 3.400000e-01    1.770000e+00
 TP6aq   TN3  1 3.400000e-01    1.770000e+00
   TN3 TN1dq  1 3.400000e-01    2.020000e+00
   TN3 TN2dq  1 3.400000e-01    2.280000e+00
   TN3 TN3dq  1 3.400000e-01    2.280000e+00
 TN4dq   TN3  1 3.400000e-01    2.280000e+00
 TN5dq   TN3  1 3.400000e-01    2.280000e+00
 TN6dq   TN3  1 3.400000e-01    2.280000e+00
 TP1dq   TN3  1 3.400000e-01    2.020000e+00
 TP2dq   TN3  1 3.400000e-01    2.020000e+00
 TP3dq   TN3  1 3.400000e-01    2.020000e+00
 TP4dq   TN3  1 3.400000e-01    2.020000e+00
 TP5dq   TN3  1 3.400000e-01    1.770000e+00
 TP6dq   TN3  1 3.400000e-01    1.770000e+00
   TN3  TX1q  1 3.400000e-01    1.770000e+00
   TN3  TX2q  1 3.400000e-01    1.770000e+00
   TN3  TX3q  1 3.400000e-01    2.020000e+00
   TN3  TX4q  1 3.400000e-01    2.280000e+00
   TN3  TC1q  1 3.400000e-01    1.230000e+00
   TN3  TC2q  1 3.400000e-01    1.510000e+00
   TN3  TC3q  1 3.400000e-01    1.510000e+00
   TN3  TC4q  1 3.400000e-01    1.770000e+00
   TN3  TC5q  1 3.400000e-01    1.770000e+00
   TN3  TC6q  1 3.400000e-01    2.020000e+00
   TN3  TN1q  1 3.400000e-01    2.020000e+00
   TN3  TN2q  1 3.400000e-01    2.280000e+00
  TP6h   TN3  1 3.400000e-01    1.230000e+00
  TP5h   TN3  1 3.400000e-01    1.230000e+00
  TP4h   TN3  1 3.400000e-01    1.510000e+00
  TP3h   TN3  1 3.400000e-01    1.510000e+00
  TP2h   TN3  1 3.400000e-01    1.510000e+00
  TP1h   TN3  1 3.400000e-01    1.510000e+00
  TN6h   TN3  1 3.400000e-01    1.770000e+00
  TN5h   TN3  1 3.400000e-01    1.770000e+00
  TN4h   TN3  1 3.400000e-01    1.770000e+00
   TN3  TN3h  1 3.400000e-01    1.770000e+00
   TN3 TX1eh  1 3.400000e-01    1.510000e+00
   TN3 TX2eh  1 3.400000e-01    1.510000e+00
   TN3 TX3eh  1 3.400000e-01    1.770000e+00
   TN3 TX4eh  1 3.400000e-01    2.020000e+00
   TN3 TC1eh  1 3.520000e-01    1.050000e+00
   TN3 TC2eh  1 3.400000e-01    1.230000e+00
   TN3 TC3eh  1 3.400000e-01    1.230000e+00
   TN3 TC4eh  1 3.400000e-01    1.510000e+00
   TN3 TC5eh  1 3.400000e-01    1.510000e+00
   TN3 TC6eh  1 3.400000e-01    1.770000e+00
   TN3 TX1vh  1 3.400000e-01    1.510000e+00
   TN3 TX2vh  1 3.400000e-01    1.510000e+00
   TN3 TX3vh  1 3.400000e-01    1.770000e+00
   TN3 TX4vh  1 3.400000e-01    2.020000e+00
   TN3 TC1vh  1 3.520000e-01    1.050000e+00
   TN3 TC2vh  1 3.400000e-01    1.230000e+00
   TN3 TC3vh  1 3.400000e-01    1.230000e+00
   TN3 TC4vh  1 3.400000e-01    1.510000e+00
   TN3 TC5vh  1 3.400000e-01    1.510000e+00
   TN3 TC6vh  1 3.400000e-01    1.770000e+00
   TN3 TN1ah  1 3.400000e-01    1.510000e+00
   TN3 TN2ah  1 3.400000e-01    1.770000e+00
   TN3 TN3ah  1 3.400000e-01    1.770000e+00
 TN4ah   TN3  1 3.400000e-01    1.770000e+00
 TN5ah   TN3  1 3.400000e-01    1.770000e+00
 TN6ah   TN3  1 3.400000e-01    1.770000e+00
 TP1ah   TN3  1 3.400000e-01    1.510000e+00
 TP2ah   TN3  1 3.400000e-01    1.510000e+00
 TP3ah   TN3  1 3.400000e-01    1.510000e+00
 TP4ah   TN3  1 3.400000e-01    1.510000e+00
 TP5ah   TN3  1 3.400000e-01    1.230000e+00
 TP6ah   TN3  1 3.400000e-01    1.230000e+00
   TN3 TN1dh  1 3.400000e-01    1.510000e+00
   TN3 TN2dh  1 3.400000e-01    1.770000e+00
   TN3 TN3dh  1 3.400000e-01    1.770000e+00
 TN4dh   TN3  1 3.400000e-01    1.770000e+00
 TN5dh   TN3  1 3.400000e-01    1.770000e+00
 TN6dh   TN3  1 3.400000e-01    1.770000e+00
 TP1dh   TN3  1 3.400000e-01    1.510000e+00
 TP2dh   TN3  1 3.400000e-01    1.510000e+00
 TP3dh   TN3  1 3.400000e-01    1.510000e+00
 TP4dh   TN3  1 3.400000e-01    1.510000e+00
 TP5dh   TN3  1 3.400000e-01    1.230000e+00
 TP6dh   TN3  1 3.400000e-01    1.230000e+00
   TN3  TX1h  1 3.400000e-01    1.230000e+00
   TN3  TX2h  1 3.400000e-01    1.230000e+00
   TN3  TX3h  1 3.400000e-01    1.510000e+00
   TN3  TX4h  1 3.400000e-01    1.770000e+00
   TN3  TC1h  1 3.660000e-01    9.350000e-01
   TN3  TC2h  1 3.520000e-01    1.050000e+00
   TN3  TC3h  1 3.520000e-01    1.050000e+00
   TN3  TC4h  1 3.400000e-01    1.230000e+00
   TN3  TC5h  1 3.400000e-01    1.230000e+00
   TN3  TC6h  1 3.400000e-01    1.510000e+00
   TN3  TN1h  1 3.400000e-01    1.510000e+00
   TN3  TN2h  1 3.400000e-01    1.770000e+00
  TP6r   TN3  1 3.400000e-01    1.230000e+00
  TP5r   TN3  1 3.400000e-01    1.230000e+00
  TP4r   TN3  1 3.400000e-01    1.510000e+00
  TP3r   TN3  1 3.400000e-01    1.510000e+00
  TP2r   TN3  1 3.400000e-01    1.510000e+00
  TP1r   TN3  1 3.400000e-01    1.510000e+00
  TN6r   TN3  1 3.400000e-01    1.770000e+00
  TN5r   TN3  1 3.400000e-01    1.770000e+00
  TN4r   TN3  1 3.400000e-01    1.770000e+00
   TN3  TN3r  1 3.400000e-01    1.770000e+00
   TN3 TX1er  1 3.400000e-01    1.510000e+00
   TN3 TX2er  1 3.400000e-01    1.510000e+00
   TN3 TX3er  1 3.400000e-01    1.770000e+00
   TN3 TX4er  1 3.400000e-01    2.020000e+00
   TN3 TC1er  1 3.520000e-01    1.050000e+00
   TN3 TC2er  1 3.400000e-01    1.230000e+00
   TN3 TC3er  1 3.400000e-01    1.230000e+00
   TN3 TC4er  1 3.400000e-01    1.510000e+00
   TN3 TC5er  1 3.400000e-01    1.510000e+00
   TN3 TC6er  1 3.400000e-01    1.770000e+00
   TN3 TX1vr  1 3.400000e-01    1.510000e+00
   TN3 TX2vr  1 3.400000e-01    1.510000e+00
   TN3 TX3vr  1 3.400000e-01    1.770000e+00
   TN3 TX4vr  1 3.400000e-01    2.020000e+00
   TN3 TC1vr  1 3.520000e-01    1.050000e+00
   TN3 TC2vr  1 3.400000e-01    1.230000e+00
   TN3 TC3vr  1 3.400000e-01    1.230000e+00
   TN3 TC4vr  1 3.400000e-01    1.510000e+00
   TN3 TC5vr  1 3.400000e-01    1.510000e+00
   TN3 TC6vr  1 3.400000e-01    1.770000e+00
   TN3 TN1ar  1 3.400000e-01    1.510000e+00
   TN3 TN2ar  1 3.400000e-01    1.770000e+00
   TN3 TN3ar  1 3.400000e-01    1.770000e+00
 TN4ar   TN3  1 3.400000e-01    1.770000e+00
 TN5ar   TN3  1 3.400000e-01    1.770000e+00
 TN6ar   TN3  1 3.400000e-01    1.770000e+00
 TP1ar   TN3  1 3.400000e-01    1.510000e+00
 TP2ar   TN3  1 3.400000e-01    1.510000e+00
 TP3ar   TN3  1 3.400000e-01    1.510000e+00
 TP4ar   TN3  1 3.400000e-01    1.510000e+00
 TP5ar   TN3  1 3.400000e-01    1.230000e+00
 TP6ar   TN3  1 3.400000e-01    1.230000e+00
   TN3 TN1dr  1 3.400000e-01    1.510000e+00
   TN3 TN2dr  1 3.400000e-01    1.770000e+00
   TN3 TN3dr  1 3.400000e-01    1.770000e+00
 TN4dr   TN3  1 3.400000e-01    1.770000e+00
 TN5dr   TN3  1 3.400000e-01    1.770000e+00
 TN6dr   TN3  1 3.400000e-01    1.770000e+00
 TP1dr   TN3  1 3.400000e-01    1.510000e+00
 TP2dr   TN3  1 3.400000e-01    1.510000e+00
 TP3dr   TN3  1 3.400000e-01    1.510000e+00
 TP4dr   TN3  1 3.400000e-01    1.510000e+00
 TP5dr   TN3  1 3.400000e-01    1.230000e+00
 TP6dr   TN3  1 3.400000e-01    1.230000e+00
   TN3  TX1r  1 3.400000e-01    1.230000e+00
   TN3  TX2r  1 3.400000e-01    1.230000e+00
   TN3  TX3r  1 3.400000e-01    1.510000e+00
   TN3  TX4r  1 3.400000e-01    1.770000e+00
   TN3  TC1r  1 3.660000e-01    9.350000e-01
   TN3  TC2r  1 3.520000e-01    1.050000e+00
   TN3  TC3r  1 3.520000e-01    1.050000e+00
   TN3  TC4r  1 3.400000e-01    1.230000e+00
   TN3  TC5r  1 3.400000e-01    1.230000e+00
   TN3  TC6r  1 3.400000e-01    1.510000e+00
   TN3  TN1r  1 3.400000e-01    1.510000e+00
   TN3  TN2r  1 3.400000e-01    1.770000e+00
  SP6d   TN3  1 3.650000e-01    1.750000e+00
  SP5d   TN3  1 3.650000e-01    1.750000e+00
  SP4d   TN3  1 3.650000e-01    1.910000e+00
  SP3d   TN3  1 3.650000e-01    1.910000e+00
  SP2d   TN3  1 3.650000e-01    1.910000e+00
  SP1d   TN3  1 3.650000e-01    1.910000e+00
  SN6d   TN3  1 3.650000e-01    2.110000e+00
  SN5d   TN3  1 3.650000e-01    2.110000e+00
  SN4d   TN3  1 3.650000e-01    2.110000e+00
  SP6a   TN3  1 3.650000e-01    1.750000e+00
  SP5a   TN3  1 3.650000e-01    1.750000e+00
  SP4a   TN3  1 3.650000e-01    1.910000e+00
  SP3a   TN3  1 3.650000e-01    1.910000e+00
  SP2a   TN3  1 3.650000e-01    1.910000e+00
  SP1a   TN3  1 3.650000e-01    1.910000e+00
  SN6a   TN3  1 3.650000e-01    2.110000e+00
  SN5a   TN3  1 3.650000e-01    2.110000e+00
  SN4a   TN3  1 3.650000e-01    2.110000e+00
  SP6q   TN3  1 3.650000e-01    2.110000e+00
  SP5q   TN3  1 3.650000e-01    2.110000e+00
  SP4q   TN3  1 3.650000e-01    2.340000e+00
  SP3q   TN3  1 3.650000e-01    2.340000e+00
  SP2q   TN3  1 3.650000e-01    2.340000e+00
  SP1q   TN3  1 3.650000e-01    2.340000e+00
  SN6q   TN3  1 3.650000e-01    2.570000e+00
  SN5q   TN3  1 3.650000e-01    2.570000e+00
  SN4q   TN3  1 3.650000e-01    2.570000e+00
 SN4aq   TN3  1 3.650000e-01    2.570000e+00
 SN5aq   TN3  1 3.650000e-01    2.570000e+00
 SN6aq   TN3  1 3.650000e-01    2.570000e+00
 SP1aq   TN3  1 3.650000e-01    2.340000e+00
 SP2aq   TN3  1 3.650000e-01    2.340000e+00
 SP3aq   TN3  1 3.650000e-01    2.340000e+00
 SP4aq   TN3  1 3.650000e-01    2.340000e+00
 SP5aq   TN3  1 3.650000e-01    2.110000e+00
 SP6aq   TN3  1 3.650000e-01    2.110000e+00
 SN4dq   TN3  1 3.650000e-01    2.570000e+00
 SN5dq   TN3  1 3.650000e-01    2.570000e+00
 SN6dq   TN3  1 3.650000e-01    2.570000e+00
 SP1dq   TN3  1 3.650000e-01    2.340000e+00
 SP2dq   TN3  1 3.650000e-01    2.340000e+00
 SP3dq   TN3  1 3.650000e-01    2.340000e+00
 SP4dq   TN3  1 3.650000e-01    2.340000e+00
 SP5dq   TN3  1 3.650000e-01    2.110000e+00
 SP6dq   TN3  1 3.650000e-01    2.110000e+00
  SP6h   TN3  1 3.650000e-01    1.750000e+00
  SP5h   TN3  1 3.650000e-01    1.750000e+00
  SP4h   TN3  1 3.650000e-01    1.910000e+00
  SP3h   TN3  1 3.650000e-01    1.910000e+00
  SP2h   TN3  1 3.650000e-01    1.910000e+00
  SP1h   TN3  1 3.650000e-01    1.910000e+00
  SN6h   TN3  1 3.650000e-01    2.110000e+00
  SN5h   TN3  1 3.650000e-01    2.110000e+00
  SN4h   TN3  1 3.650000e-01    2.110000e+00
 SN4ah   TN3  1 3.650000e-01    2.110000e+00
 SN5ah   TN3  1 3.650000e-01    2.110000e+00
 SN6ah   TN3  1 3.650000e-01    2.110000e+00
 SP1ah   TN3  1 3.650000e-01    1.910000e+00
 SP2ah   TN3  1 3.650000e-01    1.910000e+00
 SP3ah   TN3  1 3.650000e-01    1.910000e+00
 SP4ah   TN3  1 3.650000e-01    1.910000e+00
 SP5ah   TN3  1 3.650000e-01    1.750000e+00
 SP6ah   TN3  1 3.650000e-01    1.750000e+00
 SN4dh   TN3  1 3.650000e-01    2.110000e+00
 SN5dh   TN3  1 3.650000e-01    2.110000e+00
 SN6dh   TN3  1 3.650000e-01    2.110000e+00
 SP1dh   TN3  1 3.650000e-01    1.910000e+00
 SP2dh   TN3  1 3.650000e-01    1.910000e+00
 SP3dh   TN3  1 3.650000e-01    1.910000e+00
 SP4dh   TN3  1 3.650000e-01    1.910000e+00
 SP5dh   TN3  1 3.650000e-01    1.750000e+00
 SP6dh   TN3  1 3.650000e-01    1.750000e+00
  SP6r   TN3  1 3.650000e-01    1.750000e+00
  SP5r   TN3  1 3.650000e-01    1.750000e+00
  SP4r   TN3  1 3.650000e-01    1.910000e+00
  SP3r   TN3  1 3.650000e-01    1.910000e+00
  SP2r   TN3  1 3.650000e-01    1.910000e+00
  SP1r   TN3  1 3.650000e-01    1.910000e+00
  SN6r   TN3  1 3.650000e-01    2.110000e+00
  SN5r   TN3  1 3.650000e-01    2.110000e+00
  SN4r   TN3  1 3.650000e-01    2.110000e+00
 SN4ar   TN3  1 3.650000e-01    2.110000e+00
 SN5ar   TN3  1 3.650000e-01    2.110000e+00
 SN6ar   TN3  1 3.650000e-01    2.110000e+00
 SP1ar   TN3  1 3.650000e-01    1.910000e+00
 SP2ar   TN3  1 3.650000e-01    1.910000e+00
 SP3ar   TN3  1 3.650000e-01    1.910000e+00
 SP4ar   TN3  1 3.650000e-01    1.910000e+00
 SP5ar   TN3  1 3.650000e-01    1.750000e+00
 SP6ar   TN3  1 3.650000e-01    1.750000e+00
 SN4dr   TN3  1 3.650000e-01    2.110000e+00
 SN5dr   TN3  1 3.650000e-01    2.110000e+00
 SN6dr   TN3  1 3.650000e-01    2.110000e+00
 SP1dr   TN3  1 3.650000e-01    1.910000e+00
 SP2dr   TN3  1 3.650000e-01    1.910000e+00
 SP3dr   TN3  1 3.650000e-01    1.910000e+00
 SP4dr   TN3  1 3.650000e-01    1.910000e+00
 SP5dr   TN3  1 3.650000e-01    1.750000e+00
 SP6dr   TN3  1 3.650000e-01    1.750000e+00
   TN3   SN2  1 3.650000e-01    2.110000e+00
   TN3   SN1  1 3.650000e-01    1.910000e+00
   TN3   SC6  1 3.650000e-01    1.910000e+00
   TN3   SC5  1 3.650000e-01    1.750000e+00
   TN3   SC4  1 3.650000e-01    1.750000e+00
   TN3   SC3  1 3.660000e-01    1.600000e+00
   TN3   SC2  1 3.660000e-01    1.600000e+00
   TN3   SC1  1 3.780000e-01    1.450000e+00
   TN3   SX4  1 3.650000e-01    2.110000e+00
   TN3   SX3  1 3.650000e-01    1.910000e+00
   TN3   SX2  1 3.650000e-01    1.750000e+00
   TN3   SX1  1 3.650000e-01    1.750000e+00
   TN3  SN3d  1 3.650000e-01    2.110000e+00
   TN3  SN1d  1 3.650000e-01    1.910000e+00
   TN3  SN2d  1 3.650000e-01    2.110000e+00
   TN3  SN3a  1 3.650000e-01    2.110000e+00
   TN3  SN1a  1 3.650000e-01    1.910000e+00
   TN3  SN2a  1 3.650000e-01    2.110000e+00
   TN3  SC6v  1 3.650000e-01    2.110000e+00
   TN3  SC5v  1 3.650000e-01    1.910000e+00
   TN3  SC4v  1 3.650000e-01    1.910000e+00
   TN3  SC3v  1 3.650000e-01    1.750000e+00
   TN3  SC2v  1 3.650000e-01    1.750000e+00
   TN3  SC1v  1 3.660000e-01    1.600000e+00
   TN3  SX4v  1 3.650000e-01    2.340000e+00
   TN3  SX3v  1 3.650000e-01    2.110000e+00
   TN3  SX2v  1 3.650000e-01    1.910000e+00
   TN3  SX1v  1 3.650000e-01    1.910000e+00
   TN3  SC6e  1 3.650000e-01    2.110000e+00
   TN3  SC5e  1 3.650000e-01    1.910000e+00
   TN3  SC4e  1 3.650000e-01    1.910000e+00
   TN3  SC3e  1 3.650000e-01    1.750000e+00
   TN3  SC2e  1 3.650000e-01    1.750000e+00
   TN3  SC1e  1 3.660000e-01    1.600000e+00
   TN3  SX4e  1 3.650000e-01    2.340000e+00
   TN3  SX3e  1 3.650000e-01    2.110000e+00
   TN3  SX2e  1 3.650000e-01    1.910000e+00
   TN3  SX1e  1 3.650000e-01    1.910000e+00
   TN3  SN3q  1 3.650000e-01    2.570000e+00
   TN3 SX1eq  1 3.650000e-01    2.340000e+00
   TN3 SX2eq  1 3.650000e-01    2.340000e+00
   TN3 SX3eq  1 3.650000e-01    2.570000e+00
   TN3 SX4eq  1 3.650000e-01    2.830000e+00
   TN3 SC1eq  1 3.650000e-01    1.910000e+00
   TN3 SC2eq  1 3.650000e-01    2.110000e+00
   TN3 SC3eq  1 3.650000e-01    2.110000e+00
   TN3 SC4eq  1 3.650000e-01    2.340000e+00
   TN3 SC5eq  1 3.650000e-01    2.340000e+00
   TN3 SC6eq  1 3.650000e-01    2.570000e+00
   TN3 SX1vq  1 3.650000e-01    2.340000e+00
   TN3 SX2vq  1 3.650000e-01    2.340000e+00
   TN3 SX3vq  1 3.650000e-01    2.570000e+00
   TN3 SX4vq  1 3.650000e-01    2.830000e+00
   TN3 SC1vq  1 3.650000e-01    1.910000e+00
   TN3 SC2vq  1 3.650000e-01    2.110000e+00
   TN3 SC3vq  1 3.650000e-01    2.110000e+00
   TN3 SC4vq  1 3.650000e-01    2.340000e+00
   TN3 SC5vq  1 3.650000e-01    2.340000e+00
   TN3 SC6vq  1 3.650000e-01    2.570000e+00
   TN3 SN1aq  1 3.650000e-01    2.340000e+00
   TN3 SN2aq  1 3.650000e-01    2.570000e+00
   TN3 SN3aq  1 3.650000e-01    2.570000e+00
   TN3 SN1dq  1 3.650000e-01    2.340000e+00
   TN3 SN2dq  1 3.650000e-01    2.570000e+00
   TN3 SN3dq  1 3.650000e-01    2.570000e+00
   TN3  SX1q  1 3.650000e-01    2.110000e+00
   TN3  SX2q  1 3.650000e-01    2.110000e+00
   TN3  SX3q  1 3.650000e-01    2.340000e+00
   TN3  SX4q  1 3.650000e-01    2.570000e+00
   TN3  SC1q  1 3.650000e-01    1.750000e+00
   TN3  SC2q  1 3.650000e-01    1.910000e+00
   TN3  SC3q  1 3.650000e-01    1.910000e+00
   TN3  SC4q  1 3.650000e-01    2.110000e+00
   TN3  SC5q  1 3.650000e-01    2.110000e+00
   TN3  SC6q  1 3.650000e-01    2.340000e+00
   TN3  SN1q  1 3.650000e-01    2.340000e+00
   TN3  SN2q  1 3.650000e-01    2.570000e+00
   TN3  SN3h  1 3.650000e-01    2.110000e+00
   TN3 SX1eh  1 3.650000e-01    1.910000e+00
   TN3 SX2eh  1 3.650000e-01    1.910000e+00
   TN3 SX3eh  1 3.650000e-01    2.110000e+00
   TN3 SX4eh  1 3.650000e-01    2.340000e+00
   TN3 SC1eh  1 3.660000e-01    1.600000e+00
   TN3 SC2eh  1 3.650000e-01    1.750000e+00
   TN3 SC3eh  1 3.650000e-01    1.750000e+00
   TN3 SC4eh  1 3.650000e-01    1.910000e+00
   TN3 SC5eh  1 3.650000e-01    1.910000e+00
   TN3 SC6eh  1 3.650000e-01    2.110000e+00
   TN3 SX1vh  1 3.650000e-01    1.910000e+00
   TN3 SX2vh  1 3.650000e-01    1.910000e+00
   TN3 SX3vh  1 3.650000e-01    2.110000e+00
   TN3 SX4vh  1 3.650000e-01    2.340000e+00
   TN3 SC1vh  1 3.660000e-01    1.600000e+00
   TN3 SC2vh  1 3.650000e-01    1.750000e+00
   TN3 SC3vh  1 3.650000e-01    1.750000e+00
   TN3 SC4vh  1 3.650000e-01    1.910000e+00
   TN3 SC5vh  1 3.650000e-01    1.910000e+00
   TN3 SC6vh  1 3.650000e-01    2.110000e+00
   TN3 SN1ah  1 3.650000e-01    1.910000e+00
   TN3 SN2ah  1 3.650000e-01    2.110000e+00
   TN3 SN3ah  1 3.650000e-01    2.110000e+00
   TN3 SN1dh  1 3.650000e-01    1.910000e+00
   TN3 SN2dh  1 3.650000e-01    2.110000e+00
   TN3 SN3dh  1 3.650000e-01    2.110000e+00
   TN3  SX1h  1 3.650000e-01    1.750000e+00
   TN3  SX2h  1 3.650000e-01    1.750000e+00
   TN3  SX3h  1 3.650000e-01    1.910000e+00
   TN3  SX4h  1 3.650000e-01    2.110000e+00
   TN3  SC1h  1 3.780000e-01    1.450000e+00
   TN3  SC2h  1 3.660000e-01    1.600000e+00
   TN3  SC3h  1 3.660000e-01    1.600000e+00
   TN3  SC4h  1 3.650000e-01    1.750000e+00
   TN3  SC5h  1 3.650000e-01    1.750000e+00
   TN3  SC6h  1 3.650000e-01    1.910000e+00
   TN3  SN1h  1 3.650000e-01    1.910000e+00
   TN3  SN2h  1 3.650000e-01    2.110000e+00
   TN3  SN3r  1 3.650000e-01    2.110000e+00
   TN3 SX1er  1 3.650000e-01    1.910000e+00
   TN3 SX2er  1 3.650000e-01    1.910000e+00
   TN3 SX3er  1 3.650000e-01    2.110000e+00
   TN3 SX4er  1 3.650000e-01    2.340000e+00
   TN3 SC1er  1 3.660000e-01    1.600000e+00
   TN3 SC2er  1 3.650000e-01    1.750000e+00
   TN3 SC3er  1 3.650000e-01    1.750000e+00
   TN3 SC4er  1 3.650000e-01    1.910000e+00
   TN3 SC5er  1 3.650000e-01    1.910000e+00
   TN3 SC6er  1 3.650000e-01    2.110000e+00
   TN3 SX1vr  1 3.650000e-01    1.910000e+00
   TN3 SX2vr  1 3.650000e-01    1.910000e+00
   TN3 SX3vr  1 3.650000e-01    2.110000e+00
   TN3 SX4vr  1 3.650000e-01    2.340000e+00
   TN3 SC1vr  1 3.660000e-01    1.600000e+00
   TN3 SC2vr  1 3.650000e-01    1.750000e+00
   TN3 SC3vr  1 3.650000e-01    1.750000e+00
   TN3 SC4vr  1 3.650000e-01    1.910000e+00
   TN3 SC5vr  1 3.650000e-01    1.910000e+00
   TN3 SC6vr  1 3.650000e-01    2.110000e+00
   TN3 SN1ar  1 3.650000e-01    1.910000e+00
   TN3 SN2ar  1 3.650000e-01    2.110000e+00
   TN3 SN3ar  1 3.650000e-01    2.110000e+00
   TN3 SN1dr  1 3.650000e-01    1.910000e+00
   TN3 SN2dr  1 3.650000e-01    2.110000e+00
   TN3 SN3dr  1 3.650000e-01    2.110000e+00
   TN3  SX1r  1 3.650000e-01    1.750000e+00
   TN3  SX2r  1 3.650000e-01    1.750000e+00
   TN3  SX3r  1 3.650000e-01    1.910000e+00
   TN3  SX4r  1 3.650000e-01    2.110000e+00
   TN3  SC1r  1 3.780000e-01    1.450000e+00
   TN3  SC2r  1 3.660000e-01    1.600000e+00
   TN3  SC3r  1 3.660000e-01    1.600000e+00
   TN3  SC4r  1 3.650000e-01    1.750000e+00
   TN3  SC5r  1 3.650000e-01    1.750000e+00
   TN3  SC6r  1 3.650000e-01    1.910000e+00
   TN3  SN1r  1 3.650000e-01    1.910000e+00
   TN3  SN2r  1 3.650000e-01    2.110000e+00
    N2    N2  1 4.700000e-01    3.520000e+00
    N2    N1  1 4.700000e-01    3.390000e+00
    N2    C6  1 4.700000e-01    3.390000e+00
    N2    C5  1 4.700000e-01    3.240000e+00
    N2    C4  1 4.700000e-01    3.240000e+00
    N2    C3  1 4.700000e-01    3.240000e+00
    N2    C2  1 4.700000e-01    3.070000e+00
    N2    C1  1 4.700000e-01    2.960000e+00
    N2    X4  1 4.700000e-01    3.520000e+00
    N2    X3  1 4.700000e-01    3.390000e+00
    N2    X2  1 4.700000e-01    3.240000e+00
    N2    X1  1 4.700000e-01    3.240000e+00
   P6d    N2  1 4.700000e-01    3.070000e+00
   P5d    N2  1 4.700000e-01    3.070000e+00
   P4d    N2  1 4.700000e-01    3.240000e+00
   P3d    N2  1 4.700000e-01    3.390000e+00
   P2d    N2  1 4.700000e-01    3.390000e+00
   P1d    N2  1 4.700000e-01    3.390000e+00
   N6d    N2  1 4.700000e-01    3.390000e+00
   N5d    N2  1 4.700000e-01    3.520000e+00
   N4d    N2  1 4.700000e-01    3.520000e+00
   N3d    N2  1 4.700000e-01    3.520000e+00
    N2   N2d  1 4.700000e-01    3.520000e+00
    N2   N1d  1 4.700000e-01    3.390000e+00
   P6a    N2  1 4.700000e-01    3.070000e+00
   P5a    N2  1 4.700000e-01    3.070000e+00
   P4a    N2  1 4.700000e-01    3.240000e+00
   P3a    N2  1 4.700000e-01    3.390000e+00
   P2a    N2  1 4.700000e-01    3.390000e+00
   P1a    N2  1 4.700000e-01    3.390000e+00
   N6a    N2  1 4.700000e-01    3.390000e+00
   N5a    N2  1 4.700000e-01    3.520000e+00
   N4a    N2  1 4.700000e-01    3.520000e+00
   N3a    N2  1 4.700000e-01    3.520000e+00
    N2   N2a  1 4.700000e-01    3.520000e+00
    N2   N1a  1 4.700000e-01    3.390000e+00
    N2   C6v  1 4.700000e-01    3.520000e+00
    N2   C5v  1 4.700000e-01    3.390000e+00
    N2   C4v  1 4.700000e-01    3.390000e+00
    N2   C3v  1 4.700000e-01    3.390000e+00
    N2   C2v  1 4.700000e-01    3.240000e+00
    N2   C1v  1 4.700000e-01    3.070000e+00
    N2   X4v  1 4.700000e-01    3.690000e+00
    N2   X3v  1 4.700000e-01    3.520000e+00
    N2   X2v  1 4.700000e-01    3.390000e+00
    N2   X1v  1 4.700000e-01    3.390000e+00
    N2   C6e  1 4.700000e-01    3.520000e+00
    N2   C5e  1 4.700000e-01    3.390000e+00
    N2   C4e  1 4.700000e-01    3.390000e+00
    N2   C3e  1 4.700000e-01    3.390000e+00
    N2   C2e  1 4.700000e-01    3.240000e+00
    N2   C1e  1 4.700000e-01    3.070000e+00
    N2   X4e  1 4.700000e-01    3.690000e+00
    N2   X3e  1 4.700000e-01    3.520000e+00
    N2   X2e  1 4.700000e-01    3.390000e+00
    N2   X1e  1 4.700000e-01    3.390000e+00
   P6q    N2  1 4.700000e-01    3.390000e+00
   P5q    N2  1 4.700000e-01    3.390000e+00
   P4q    N2  1 4.700000e-01    3.520000e+00
   P3q    N2  1 4.700000e-01    3.690000e+00
   P2q    N2  1 4.700000e-01    3.690000e+00
   P1q    N2  1 4.700000e-01    3.690000e+00
   N6q    N2  1 4.700000e-01    3.690000e+00
   N5q    N2  1 4.700000e-01    3.880000e+00
   N4q    N2  1 4.700000e-01    3.880000e+00
   N3q    N2  1 4.700000e-01    3.880000e+00
    N2   N2q  1 4.700000e-01    3.880000e+00
    N2  X1eq  1 4.700000e-01    3.690000e+00
    N2  X2eq  1 4.700000e-01    3.690000e+00
    N2  X3eq  1 4.700000e-01    3.880000e+00
    N2  X4eq  1 4.700000e-01    4.060000e+00
    N2  C1eq  1 4.700000e-01    3.390000e+00
    N2  C2eq  1 4.700000e-01    3.520000e+00
    N2  C3eq  1 4.700000e-01    3.690000e+00
    N2  C4eq  1 4.700000e-01    3.690000e+00
    N2  C5eq  1 4.700000e-01    3.690000e+00
    N2  C6eq  1 4.700000e-01    3.880000e+00
    N2  X1vq  1 4.700000e-01    3.690000e+00
    N2  X2vq  1 4.700000e-01    3.690000e+00
    N2  X3vq  1 4.700000e-01    3.880000e+00
    N2  X4vq  1 4.700000e-01    4.060000e+00
    N2  C1vq  1 4.700000e-01    3.390000e+00
    N2  C2vq  1 4.700000e-01    3.520000e+00
    N2  C3vq  1 4.700000e-01    3.690000e+00
    N2  C4vq  1 4.700000e-01    3.690000e+00
    N2  C5vq  1 4.700000e-01    3.690000e+00
    N2  C6vq  1 4.700000e-01    3.880000e+00
    N2  N1aq  1 4.700000e-01    3.690000e+00
    N2  N2aq  1 4.700000e-01    3.880000e+00
  N3aq    N2  1 4.700000e-01    3.880000e+00
  N4aq    N2  1 4.700000e-01    3.880000e+00
  N5aq    N2  1 4.700000e-01    3.880000e+00
  N6aq    N2  1 4.700000e-01    3.690000e+00
  P1aq    N2  1 4.700000e-01    3.690000e+00
  P2aq    N2  1 4.700000e-01    3.690000e+00
  P3aq    N2  1 4.700000e-01    3.690000e+00
  P4aq    N2  1 4.700000e-01    3.520000e+00
  P5aq    N2  1 4.700000e-01    3.390000e+00
  P6aq    N2  1 4.700000e-01    3.390000e+00
    N2  N1dq  1 4.700000e-01    3.690000e+00
    N2  N2dq  1 4.700000e-01    3.880000e+00
  N3dq    N2  1 4.700000e-01    3.880000e+00
  N4dq    N2  1 4.700000e-01    3.880000e+00
  N5dq    N2  1 4.700000e-01    3.880000e+00
  N6dq    N2  1 4.700000e-01    3.690000e+00
  P1dq    N2  1 4.700000e-01    3.690000e+00
  P2dq    N2  1 4.700000e-01    3.690000e+00
  P3dq    N2  1 4.700000e-01    3.690000e+00
  P4dq    N2  1 4.700000e-01    3.520000e+00
  P5dq    N2  1 4.700000e-01    3.390000e+00
  P6dq    N2  1 4.700000e-01    3.390000e+00
    N2   X1q  1 4.700000e-01    3.520000e+00
    N2   X2q  1 4.700000e-01    3.520000e+00
    N2   X3q  1 4.700000e-01    3.690000e+00
    N2   X4q  1 4.700000e-01    3.880000e+00
    N2   C1q  1 4.700000e-01    3.240000e+00
    N2   C2q  1 4.700000e-01    3.390000e+00
    N2   C3q  1 4.700000e-01    3.520000e+00
    N2   C4q  1 4.700000e-01    3.520000e+00
    N2   C5q  1 4.700000e-01    3.520000e+00
    N2   C6q  1 4.700000e-01    3.690000e+00
    N2   N1q  1 4.700000e-01    3.690000e+00
   P6h    N2  1 4.700000e-01    3.070000e+00
   P5h    N2  1 4.700000e-01    3.070000e+00
   P4h    N2  1 4.700000e-01    3.240000e+00
   P3h    N2  1 4.700000e-01    3.390000e+00
   P2h    N2  1 4.700000e-01    3.390000e+00
   P1h    N2  1 4.700000e-01    3.390000e+00
   N6h    N2  1 4.700000e-01    3.390000e+00
   N5h    N2  1 4.700000e-01    3.520000e+00
   N4h    N2  1 4.700000e-01    3.520000e+00
   N3h    N2  1 4.700000e-01    3.520000e+00
    N2   N2h  1 4.700000e-01    3.520000e+00
    N2  X1eh  1 4.700000e-01    3.390000e+00
    N2  X2eh  1 4.700000e-01    3.390000e+00
    N2  X3eh  1 4.700000e-01    3.520000e+00
    N2  X4eh  1 4.700000e-01    3.690000e+00
    N2  C1eh  1 4.700000e-01    3.070000e+00
    N2  C2eh  1 4.700000e-01    3.240000e+00
    N2  C3eh  1 4.700000e-01    3.390000e+00
    N2  C4eh  1 4.700000e-01    3.390000e+00
    N2  C5eh  1 4.700000e-01    3.390000e+00
    N2  C6eh  1 4.700000e-01    3.520000e+00
    N2  X1vh  1 4.700000e-01    3.390000e+00
    N2  X2vh  1 4.700000e-01    3.390000e+00
    N2  X3vh  1 4.700000e-01    3.520000e+00
    N2  X4vh  1 4.700000e-01    3.690000e+00
    N2  C1vh  1 4.700000e-01    3.070000e+00
    N2  C2vh  1 4.700000e-01    3.240000e+00
    N2  C3vh  1 4.700000e-01    3.390000e+00
    N2  C4vh  1 4.700000e-01    3.390000e+00
    N2  C5vh  1 4.700000e-01    3.390000e+00
    N2  C6vh  1 4.700000e-01    3.520000e+00
    N2  N1ah  1 4.700000e-01    3.390000e+00
    N2  N2ah  1 4.700000e-01    3.520000e+00
  N3ah    N2  1 4.700000e-01    3.520000e+00
  N4ah    N2  1 4.700000e-01    3.520000e+00
  N5ah    N2  1 4.700000e-01    3.520000e+00
  N6ah    N2  1 4.700000e-01    3.390000e+00
  P1ah    N2  1 4.700000e-01    3.390000e+00
  P2ah    N2  1 4.700000e-01    3.390000e+00
  P3ah    N2  1 4.700000e-01    3.390000e+00
  P4ah    N2  1 4.700000e-01    3.240000e+00
  P5ah    N2  1 4.700000e-01    3.070000e+00
  P6ah    N2  1 4.700000e-01    3.070000e+00
    N2  N1dh  1 4.700000e-01    3.390000e+00
    N2  N2dh  1 4.700000e-01    3.520000e+00
  N3dh    N2  1 4.700000e-01    3.520000e+00
  N4dh    N2  1 4.700000e-01    3.520000e+00
  N5dh    N2  1 4.700000e-01    3.520000e+00
  N6dh    N2  1 4.700000e-01    3.390000e+00
  P1dh    N2  1 4.700000e-01    3.390000e+00
  P2dh    N2  1 4.700000e-01    3.390000e+00
  P3dh    N2  1 4.700000e-01    3.390000e+00
  P4dh    N2  1 4.700000e-01    3.240000e+00
  P5dh    N2  1 4.700000e-01    3.070000e+00
  P6dh    N2  1 4.700000e-01    3.070000e+00
    N2   X1h  1 4.700000e-01    3.240000e+00
    N2   X2h  1 4.700000e-01    3.240000e+00
    N2   X3h  1 4.700000e-01    3.390000e+00
    N2   X4h  1 4.700000e-01    3.520000e+00
    N2   C1h  1 4.700000e-01    2.960000e+00
    N2   C2h  1 4.700000e-01    3.070000e+00
    N2   C3h  1 4.700000e-01    3.240000e+00
    N2   C4h  1 4.700000e-01    3.240000e+00
    N2   C5h  1 4.700000e-01    3.240000e+00
    N2   C6h  1 4.700000e-01    3.390000e+00
    N2   N1h  1 4.700000e-01    3.390000e+00
   P6r    N2  1 4.700000e-01    3.070000e+00
   P5r    N2  1 4.700000e-01    3.070000e+00
   P4r    N2  1 4.700000e-01    3.240000e+00
   P3r    N2  1 4.700000e-01    3.390000e+00
   P2r    N2  1 4.700000e-01    3.390000e+00
   P1r    N2  1 4.700000e-01    3.390000e+00
   N6r    N2  1 4.700000e-01    3.390000e+00
   N5r    N2  1 4.700000e-01    3.520000e+00
   N4r    N2  1 4.700000e-01    3.520000e+00
   N3r    N2  1 4.700000e-01    3.520000e+00
    N2   N2r  1 4.700000e-01    3.520000e+00
    N2  X1er  1 4.700000e-01    3.390000e+00
    N2  X2er  1 4.700000e-01    3.390000e+00
    N2  X3er  1 4.700000e-01    3.520000e+00
    N2  X4er  1 4.700000e-01    3.690000e+00
    N2  C1er  1 4.700000e-01    3.070000e+00
    N2  C2er  1 4.700000e-01    3.240000e+00
    N2  C3er  1 4.700000e-01    3.390000e+00
    N2  C4er  1 4.700000e-01    3.390000e+00
    N2  C5er  1 4.700000e-01    3.390000e+00
    N2  C6er  1 4.700000e-01    3.520000e+00
    N2  X1vr  1 4.700000e-01    3.390000e+00
    N2  X2vr  1 4.700000e-01    3.390000e+00
    N2  X3vr  1 4.700000e-01    3.520000e+00
    N2  X4vr  1 4.700000e-01    3.690000e+00
    N2  C1vr  1 4.700000e-01    3.070000e+00
    N2  C2vr  1 4.700000e-01    3.240000e+00
    N2  C3vr  1 4.700000e-01    3.390000e+00
    N2  C4vr  1 4.700000e-01    3.390000e+00
    N2  C5vr  1 4.700000e-01    3.390000e+00
    N2  C6vr  1 4.700000e-01    3.520000e+00
    N2  N1ar  1 4.700000e-01    3.390000e+00
    N2  N2ar  1 4.700000e-01    3.520000e+00
  N3ar    N2  1 4.700000e-01    3.520000e+00
  N4ar    N2  1 4.700000e-01    3.520000e+00
  N5ar    N2  1 4.700000e-01    3.520000e+00
  N6ar    N2  1 4.700000e-01    3.390000e+00
  P1ar    N2  1 4.700000e-01    3.390000e+00
  P2ar    N2  1 4.700000e-01    3.390000e+00
  P3ar    N2  1 4.700000e-01    3.390000e+00
  P4ar    N2  1 4.700000e-01    3.240000e+00
  P5ar    N2  1 4.700000e-01    3.070000e+00
  P6ar    N2  1 4.700000e-01    3.070000e+00
    N2  N1dr  1 4.700000e-01    3.390000e+00
    N2  N2dr  1 4.700000e-01    3.520000e+00
  N3dr    N2  1 4.700000e-01    3.520000e+00
  N4dr    N2  1 4.700000e-01    3.520000e+00
  N5dr    N2  1 4.700000e-01    3.520000e+00
  N6dr    N2  1 4.700000e-01    3.390000e+00
  P1dr    N2  1 4.700000e-01    3.390000e+00
  P2dr    N2  1 4.700000e-01    3.390000e+00
  P3dr    N2  1 4.700000e-01    3.390000e+00
  P4dr    N2  1 4.700000e-01    3.240000e+00
  P5dr    N2  1 4.700000e-01    3.070000e+00
  P6dr    N2  1 4.700000e-01    3.070000e+00
    N2   X1r  1 4.700000e-01    3.240000e+00
    N2   X2r  1 4.700000e-01    3.240000e+00
    N2   X3r  1 4.700000e-01    3.390000e+00
    N2   X4r  1 4.700000e-01    3.520000e+00
    N2   C1r  1 4.700000e-01    2.960000e+00
    N2   C2r  1 4.700000e-01    3.070000e+00
    N2   C3r  1 4.700000e-01    3.240000e+00
    N2   C4r  1 4.700000e-01    3.240000e+00
    N2   C5r  1 4.700000e-01    3.240000e+00
    N2   C6r  1 4.700000e-01    3.390000e+00
    N2   N1r  1 4.700000e-01    3.390000e+00
    N2   SN2  1 4.300000e-01    3.160000e+00
    N2   SN1  1 4.300000e-01    2.920000e+00
    N2   SC6  1 4.300000e-01    2.920000e+00
    N2   SC5  1 4.300000e-01    2.770000e+00
    N2   SC4  1 4.300000e-01    2.770000e+00
    N2   SC3  1 4.300000e-01    2.770000e+00
    N2   SC2  1 4.300000e-01    2.530000e+00
    N2   SC1  1 4.300000e-01    2.320000e+00
    N2   SX4  1 4.300000e-01    3.160000e+00
    N2   SX3  1 4.300000e-01    2.920000e+00
    N2   SX2  1 4.300000e-01    2.770000e+00
    N2   SX1  1 4.300000e-01    2.770000e+00
    N2  SN2d  1 4.300000e-01    3.160000e+00
    N2  SN1d  1 4.300000e-01    2.920000e+00
    N2  SN2a  1 4.300000e-01    3.160000e+00
    N2  SN1a  1 4.300000e-01    2.920000e+00
    N2  SC6v  1 4.300000e-01    3.160000e+00
    N2  SC5v  1 4.300000e-01    2.920000e+00
    N2  SC4v  1 4.300000e-01    2.920000e+00
    N2  SC3v  1 4.300000e-01    2.920000e+00
    N2  SC2v  1 4.300000e-01    2.770000e+00
    N2  SC1v  1 4.300000e-01    2.530000e+00
    N2  SX4v  1 4.300000e-01    3.380000e+00
    N2  SX3v  1 4.300000e-01    3.160000e+00
    N2  SX2v  1 4.300000e-01    2.920000e+00
    N2  SX1v  1 4.300000e-01    2.920000e+00
    N2  SC6e  1 4.300000e-01    3.160000e+00
    N2  SC5e  1 4.300000e-01    2.920000e+00
    N2  SC4e  1 4.300000e-01    2.920000e+00
    N2  SC3e  1 4.300000e-01    2.920000e+00
    N2  SC2e  1 4.300000e-01    2.770000e+00
    N2  SC1e  1 4.300000e-01    2.530000e+00
    N2  SX4e  1 4.300000e-01    3.380000e+00
    N2  SX3e  1 4.300000e-01    3.160000e+00
    N2  SX2e  1 4.300000e-01    2.920000e+00
    N2  SX1e  1 4.300000e-01    2.920000e+00
    N2  SN2q  1 4.300000e-01    3.590000e+00
    N2 SX1eq  1 4.300000e-01    3.380000e+00
    N2 SX2eq  1 4.300000e-01    3.380000e+00
    N2 SX3eq  1 4.300000e-01    3.590000e+00
    N2 SX4eq  1 4.300000e-01    3.770000e+00
    N2 SC1eq  1 4.300000e-01    2.920000e+00
    N2 SC2eq  1 4.300000e-01    3.160000e+00
    N2 SC3eq  1 4.300000e-01    3.380000e+00
    N2 SC4eq  1 4.300000e-01    3.380000e+00
    N2 SC5eq  1 4.300000e-01    3.380000e+00
    N2 SC6eq  1 4.300000e-01    3.590000e+00
    N2 SX1vq  1 4.300000e-01    3.380000e+00
    N2 SX2vq  1 4.300000e-01    3.380000e+00
    N2 SX3vq  1 4.300000e-01    3.590000e+00
    N2 SX4vq  1 4.300000e-01    3.770000e+00
    N2 SC1vq  1 4.300000e-01    2.920000e+00
    N2 SC2vq  1 4.300000e-01    3.160000e+00
    N2 SC3vq  1 4.300000e-01    3.380000e+00
    N2 SC4vq  1 4.300000e-01    3.380000e+00
    N2 SC5vq  1 4.300000e-01    3.380000e+00
    N2 SC6vq  1 4.300000e-01    3.590000e+00
    N2 SN1aq  1 4.300000e-01    3.380000e+00
    N2 SN2aq  1 4.300000e-01    3.590000e+00
    N2 SN1dq  1 4.300000e-01    3.380000e+00
    N2 SN2dq  1 4.300000e-01    3.590000e+00
    N2  SX1q  1 4.300000e-01    3.160000e+00
    N2  SX2q  1 4.300000e-01    3.160000e+00
    N2  SX3q  1 4.300000e-01    3.380000e+00
    N2  SX4q  1 4.300000e-01    3.590000e+00
    N2  SC1q  1 4.300000e-01    2.770000e+00
    N2  SC2q  1 4.300000e-01    2.920000e+00
    N2  SC3q  1 4.300000e-01    3.160000e+00
    N2  SC4q  1 4.300000e-01    3.160000e+00
    N2  SC5q  1 4.300000e-01    3.160000e+00
    N2  SC6q  1 4.300000e-01    3.380000e+00
    N2  SN1q  1 4.300000e-01    3.380000e+00
    N2  SN2h  1 4.300000e-01    3.160000e+00
    N2 SX1eh  1 4.300000e-01    2.920000e+00
    N2 SX2eh  1 4.300000e-01    2.920000e+00
    N2 SX3eh  1 4.300000e-01    3.160000e+00
    N2 SX4eh  1 4.300000e-01    3.380000e+00
    N2 SC1eh  1 4.300000e-01    2.530000e+00
    N2 SC2eh  1 4.300000e-01    2.770000e+00
    N2 SC3eh  1 4.300000e-01    2.920000e+00
    N2 SC4eh  1 4.300000e-01    2.920000e+00
    N2 SC5eh  1 4.300000e-01    2.920000e+00
    N2 SC6eh  1 4.300000e-01    3.160000e+00
    N2 SX1vh  1 4.300000e-01    2.920000e+00
    N2 SX2vh  1 4.300000e-01    2.920000e+00
    N2 SX3vh  1 4.300000e-01    3.160000e+00
    N2 SX4vh  1 4.300000e-01    3.380000e+00
    N2 SC1vh  1 4.300000e-01    2.530000e+00
    N2 SC2vh  1 4.300000e-01    2.770000e+00
    N2 SC3vh  1 4.300000e-01    2.920000e+00
    N2 SC4vh  1 4.300000e-01    2.920000e+00
    N2 SC5vh  1 4.300000e-01    2.920000e+00
    N2 SC6vh  1 4.300000e-01    3.160000e+00
    N2 SN1ah  1 4.300000e-01    2.920000e+00
    N2 SN2ah  1 4.300000e-01    3.160000e+00
    N2 SN1dh  1 4.300000e-01    2.920000e+00
    N2 SN2dh  1 4.300000e-01    3.160000e+00
    N2  SX1h  1 4.300000e-01    2.770000e+00
    N2  SX2h  1 4.300000e-01    2.770000e+00
    N2  SX3h  1 4.300000e-01    2.920000e+00
    N2  SX4h  1 4.300000e-01    3.160000e+00
    N2  SC1h  1 4.300000e-01    2.320000e+00
    N2  SC2h  1 4.300000e-01    2.530000e+00
    N2  SC3h  1 4.300000e-01    2.770000e+00
    N2  SC4h  1 4.300000e-01    2.770000e+00
    N2  SC5h  1 4.300000e-01    2.770000e+00
    N2  SC6h  1 4.300000e-01    2.920000e+00
    N2  SN1h  1 4.300000e-01    2.920000e+00
    N2  SN2r  1 4.300000e-01    3.160000e+00
    N2 SX1er  1 4.300000e-01    2.920000e+00
    N2 SX2er  1 4.300000e-01    2.920000e+00
    N2 SX3er  1 4.300000e-01    3.160000e+00
    N2 SX4er  1 4.300000e-01    3.380000e+00
    N2 SC1er  1 4.300000e-01    2.530000e+00
    N2 SC2er  1 4.300000e-01    2.770000e+00
    N2 SC3er  1 4.300000e-01    2.920000e+00
    N2 SC4er  1 4.300000e-01    2.920000e+00
    N2 SC5er  1 4.300000e-01    2.920000e+00
    N2 SC6er  1 4.300000e-01    3.160000e+00
    N2 SX1vr  1 4.300000e-01    2.920000e+00
    N2 SX2vr  1 4.300000e-01    2.920000e+00
    N2 SX3vr  1 4.300000e-01    3.160000e+00
    N2 SX4vr  1 4.300000e-01    3.380000e+00
    N2 SC1vr  1 4.300000e-01    2.530000e+00
    N2 SC2vr  1 4.300000e-01    2.770000e+00
    N2 SC3vr  1 4.300000e-01    2.920000e+00
    N2 SC4vr  1 4.300000e-01    2.920000e+00
    N2 SC5vr  1 4.300000e-01    2.920000e+00
    N2 SC6vr  1 4.300000e-01    3.160000e+00
    N2 SN1ar  1 4.300000e-01    2.920000e+00
    N2 SN2ar  1 4.300000e-01    3.160000e+00
    N2 SN1dr  1 4.300000e-01    2.920000e+00
    N2 SN2dr  1 4.300000e-01    3.160000e+00
    N2  SX1r  1 4.300000e-01    2.770000e+00
    N2  SX2r  1 4.300000e-01    2.770000e+00
    N2  SX3r  1 4.300000e-01    2.920000e+00
    N2  SX4r  1 4.300000e-01    3.160000e+00
    N2  SC1r  1 4.300000e-01    2.320000e+00
    N2  SC2r  1 4.300000e-01    2.530000e+00
    N2  SC3r  1 4.300000e-01    2.770000e+00
    N2  SC4r  1 4.300000e-01    2.770000e+00
    N2  SC5r  1 4.300000e-01    2.770000e+00
    N2  SC6r  1 4.300000e-01    2.920000e+00
    N2  SN1r  1 4.300000e-01    2.920000e+00
  SP6d    N2  1 4.300000e-01    2.530000e+00
  SP5d    N2  1 4.300000e-01    2.530000e+00
  SP4d    N2  1 4.300000e-01    2.770000e+00
  SP3d    N2  1 4.300000e-01    2.920000e+00
  SP2d    N2  1 4.300000e-01    2.920000e+00
  SP1d    N2  1 4.300000e-01    2.920000e+00
  SN6d    N2  1 4.300000e-01    2.920000e+00
  SN5d    N2  1 4.300000e-01    3.160000e+00
  SN4d    N2  1 4.300000e-01    3.160000e+00
  SN3d    N2  1 4.300000e-01    3.160000e+00
  SP6a    N2  1 4.300000e-01    2.530000e+00
  SP5a    N2  1 4.300000e-01    2.530000e+00
  SP4a    N2  1 4.300000e-01    2.770000e+00
  SP3a    N2  1 4.300000e-01    2.920000e+00
  SP2a    N2  1 4.300000e-01    2.920000e+00
  SP1a    N2  1 4.300000e-01    2.920000e+00
  SN6a    N2  1 4.300000e-01    2.920000e+00
  SN5a    N2  1 4.300000e-01    3.160000e+00
  SN4a    N2  1 4.300000e-01    3.160000e+00
  SN3a    N2  1 4.300000e-01    3.160000e+00
  SP6q    N2  1 4.300000e-01    2.920000e+00
  SP5q    N2  1 4.300000e-01    2.920000e+00
  SP4q    N2  1 4.300000e-01    3.160000e+00
  SP3q    N2  1 4.300000e-01    3.380000e+00
  SP2q    N2  1 4.300000e-01    3.380000e+00
  SP1q    N2  1 4.300000e-01    3.380000e+00
  SN6q    N2  1 4.300000e-01    3.380000e+00
  SN5q    N2  1 4.300000e-01    3.590000e+00
  SN4q    N2  1 4.300000e-01    3.590000e+00
  SN3q    N2  1 4.300000e-01    3.590000e+00
 SN3aq    N2  1 4.300000e-01    3.590000e+00
 SN4aq    N2  1 4.300000e-01    3.590000e+00
 SN5aq    N2  1 4.300000e-01    3.590000e+00
 SN6aq    N2  1 4.300000e-01    3.380000e+00
 SP1aq    N2  1 4.300000e-01    3.380000e+00
 SP2aq    N2  1 4.300000e-01    3.380000e+00
 SP3aq    N2  1 4.300000e-01    3.380000e+00
 SP4aq    N2  1 4.300000e-01    3.160000e+00
 SP5aq    N2  1 4.300000e-01    2.920000e+00
 SP6aq    N2  1 4.300000e-01    2.920000e+00
 SN3dq    N2  1 4.300000e-01    3.590000e+00
 SN4dq    N2  1 4.300000e-01    3.590000e+00
 SN5dq    N2  1 4.300000e-01    3.590000e+00
 SN6dq    N2  1 4.300000e-01    3.380000e+00
 SP1dq    N2  1 4.300000e-01    3.380000e+00
 SP2dq    N2  1 4.300000e-01    3.380000e+00
 SP3dq    N2  1 4.300000e-01    3.380000e+00
 SP4dq    N2  1 4.300000e-01    3.160000e+00
 SP5dq    N2  1 4.300000e-01    2.920000e+00
 SP6dq    N2  1 4.300000e-01    2.920000e+00
  SP6h    N2  1 4.300000e-01    2.530000e+00
  SP5h    N2  1 4.300000e-01    2.530000e+00
  SP4h    N2  1 4.300000e-01    2.770000e+00
  SP3h    N2  1 4.300000e-01    2.920000e+00
  SP2h    N2  1 4.300000e-01    2.920000e+00
  SP1h    N2  1 4.300000e-01    2.920000e+00
  SN6h    N2  1 4.300000e-01    2.920000e+00
  SN5h    N2  1 4.300000e-01    3.160000e+00
  SN4h    N2  1 4.300000e-01    3.160000e+00
  SN3h    N2  1 4.300000e-01    3.160000e+00
 SN3ah    N2  1 4.300000e-01    3.160000e+00
 SN4ah    N2  1 4.300000e-01    3.160000e+00
 SN5ah    N2  1 4.300000e-01    3.160000e+00
 SN6ah    N2  1 4.300000e-01    2.920000e+00
 SP1ah    N2  1 4.300000e-01    2.920000e+00
 SP2ah    N2  1 4.300000e-01    2.920000e+00
 SP3ah    N2  1 4.300000e-01    2.920000e+00
 SP4ah    N2  1 4.300000e-01    2.770000e+00
 SP5ah    N2  1 4.300000e-01    2.530000e+00
 SP6ah    N2  1 4.300000e-01    2.530000e+00
 SN3dh    N2  1 4.300000e-01    3.160000e+00
 SN4dh    N2  1 4.300000e-01    3.160000e+00
 SN5dh    N2  1 4.300000e-01    3.160000e+00
 SN6dh    N2  1 4.300000e-01    2.920000e+00
 SP1dh    N2  1 4.300000e-01    2.920000e+00
 SP2dh    N2  1 4.300000e-01    2.920000e+00
 SP3dh    N2  1 4.300000e-01    2.920000e+00
 SP4dh    N2  1 4.300000e-01    2.770000e+00
 SP5dh    N2  1 4.300000e-01    2.530000e+00
 SP6dh    N2  1 4.300000e-01    2.530000e+00
  SP6r    N2  1 4.300000e-01    2.530000e+00
  SP5r    N2  1 4.300000e-01    2.530000e+00
  SP4r    N2  1 4.300000e-01    2.770000e+00
  SP3r    N2  1 4.300000e-01    2.920000e+00
  SP2r    N2  1 4.300000e-01    2.920000e+00
  SP1r    N2  1 4.300000e-01    2.920000e+00
  SN6r    N2  1 4.300000e-01    2.920000e+00
  SN5r    N2  1 4.300000e-01    3.160000e+00
  SN4r    N2  1 4.300000e-01    3.160000e+00
  SN3r    N2  1 4.300000e-01    3.160000e+00
 SN3ar    N2  1 4.300000e-01    3.160000e+00
 SN4ar    N2  1 4.300000e-01    3.160000e+00
 SN5ar    N2  1 4.300000e-01    3.160000e+00
 SN6ar    N2  1 4.300000e-01    2.920000e+00
 SP1ar    N2  1 4.300000e-01    2.920000e+00
 SP2ar    N2  1 4.300000e-01    2.920000e+00
 SP3ar    N2  1 4.300000e-01    2.920000e+00
 SP4ar    N2  1 4.300000e-01    2.770000e+00
 SP5ar    N2  1 4.300000e-01    2.530000e+00
 SP6ar    N2  1 4.300000e-01    2.530000e+00
 SN3dr    N2  1 4.300000e-01    3.160000e+00
 SN4dr    N2  1 4.300000e-01    3.160000e+00
 SN5dr    N2  1 4.300000e-01    3.160000e+00
 SN6dr    N2  1 4.300000e-01    2.920000e+00
 SP1dr    N2  1 4.300000e-01    2.920000e+00
 SP2dr    N2  1 4.300000e-01    2.920000e+00
 SP3dr    N2  1 4.300000e-01    2.920000e+00
 SP4dr    N2  1 4.300000e-01    2.770000e+00
 SP5dr    N2  1 4.300000e-01    2.530000e+00
 SP6dr    N2  1 4.300000e-01    2.530000e+00
    N2   TN2  1 3.950000e-01    2.500000e+00
    N2   TN1  1 3.950000e-01    2.310000e+00
    N2   TC6  1 3.950000e-01    2.310000e+00
    N2   TC5  1 3.950000e-01    2.110000e+00
    N2   TC4  1 3.950000e-01    2.110000e+00
    N2   TC3  1 3.950000e-01    2.110000e+00
    N2   TC2  1 3.950000e-01    1.850000e+00
    N2   TC1  1 3.950000e-01    1.670000e+00
    N2   TX4  1 3.950000e-01    2.500000e+00
    N2   TX3  1 3.950000e-01    2.310000e+00
    N2   TX2  1 3.950000e-01    2.110000e+00
    N2   TX1  1 3.950000e-01    2.110000e+00
    N2  TN2d  1 3.950000e-01    2.500000e+00
    N2  TN1d  1 3.950000e-01    2.310000e+00
    N2  TN2a  1 3.950000e-01    2.500000e+00
    N2  TN1a  1 3.950000e-01    2.310000e+00
    N2  TC6v  1 3.950000e-01    2.500000e+00
    N2  TC5v  1 3.950000e-01    2.310000e+00
    N2  TC4v  1 3.950000e-01    2.310000e+00
    N2  TC3v  1 3.950000e-01    2.310000e+00
    N2  TC2v  1 3.950000e-01    2.110000e+00
    N2  TC1v  1 3.950000e-01    1.850000e+00
    N2  TX4v  1 3.950000e-01    2.700000e+00
    N2  TX3v  1 3.950000e-01    2.500000e+00
    N2  TX2v  1 3.950000e-01    2.310000e+00
    N2  TX1v  1 3.950000e-01    2.310000e+00
    N2  TC6e  1 3.950000e-01    2.500000e+00
    N2  TC5e  1 3.950000e-01    2.310000e+00
    N2  TC4e  1 3.950000e-01    2.310000e+00
    N2  TC3e  1 3.950000e-01    2.310000e+00
    N2  TC2e  1 3.950000e-01    2.110000e+00
    N2  TC1e  1 3.950000e-01    1.850000e+00
    N2  TX4e  1 3.950000e-01    2.700000e+00
    N2  TX3e  1 3.950000e-01    2.500000e+00
    N2  TX2e  1 3.950000e-01    2.310000e+00
    N2  TX1e  1 3.950000e-01    2.310000e+00
    N2  TN2q  1 3.950000e-01    2.940000e+00
    N2 TX1eq  1 3.950000e-01    2.700000e+00
    N2 TX2eq  1 3.950000e-01    2.700000e+00
    N2 TX3eq  1 3.950000e-01    2.940000e+00
    N2 TX4eq  1 3.950000e-01    3.190000e+00
    N2 TC1eq  1 3.950000e-01    2.310000e+00
    N2 TC2eq  1 3.950000e-01    2.500000e+00
    N2 TC3eq  1 3.950000e-01    2.700000e+00
    N2 TC4eq  1 3.950000e-01    2.700000e+00
    N2 TC5eq  1 3.950000e-01    2.700000e+00
    N2 TC6eq  1 3.950000e-01    2.940000e+00
    N2 TX1vq  1 3.950000e-01    2.700000e+00
    N2 TX2vq  1 3.950000e-01    2.700000e+00
    N2 TX3vq  1 3.950000e-01    2.940000e+00
    N2 TX4vq  1 3.950000e-01    3.190000e+00
    N2 TC1vq  1 3.950000e-01    2.310000e+00
    N2 TC2vq  1 3.950000e-01    2.500000e+00
    N2 TC3vq  1 3.950000e-01    2.700000e+00
    N2 TC4vq  1 3.950000e-01    2.700000e+00
    N2 TC5vq  1 3.950000e-01    2.700000e+00
    N2 TC6vq  1 3.950000e-01    2.940000e+00
    N2 TN1aq  1 3.950000e-01    2.700000e+00
    N2 TN2aq  1 3.950000e-01    2.940000e+00
    N2 TN1dq  1 3.950000e-01    2.700000e+00
    N2 TN2dq  1 3.950000e-01    2.940000e+00
    N2  TX1q  1 3.950000e-01    2.500000e+00
    N2  TX2q  1 3.950000e-01    2.500000e+00
    N2  TX3q  1 3.950000e-01    2.700000e+00
    N2  TX4q  1 3.950000e-01    2.940000e+00
    N2  TC1q  1 3.950000e-01    2.110000e+00
    N2  TC2q  1 3.950000e-01    2.310000e+00
    N2  TC3q  1 3.950000e-01    2.500000e+00
    N2  TC4q  1 3.950000e-01    2.500000e+00
    N2  TC5q  1 3.950000e-01    2.500000e+00
    N2  TC6q  1 3.950000e-01    2.700000e+00
    N2  TN1q  1 3.950000e-01    2.700000e+00
    N2  TN2h  1 3.950000e-01    2.500000e+00
    N2 TX1eh  1 3.950000e-01    2.310000e+00
    N2 TX2eh  1 3.950000e-01    2.310000e+00
    N2 TX3eh  1 3.950000e-01    2.500000e+00
    N2 TX4eh  1 3.950000e-01    2.700000e+00
    N2 TC1eh  1 3.950000e-01    1.850000e+00
    N2 TC2eh  1 3.950000e-01    2.110000e+00
    N2 TC3eh  1 3.950000e-01    2.310000e+00
    N2 TC4eh  1 3.950000e-01    2.310000e+00
    N2 TC5eh  1 3.950000e-01    2.310000e+00
    N2 TC6eh  1 3.950000e-01    2.500000e+00
    N2 TX1vh  1 3.950000e-01    2.310000e+00
    N2 TX2vh  1 3.950000e-01    2.310000e+00
    N2 TX3vh  1 3.950000e-01    2.500000e+00
    N2 TX4vh  1 3.950000e-01    2.700000e+00
    N2 TC1vh  1 3.950000e-01    1.850000e+00
    N2 TC2vh  1 3.950000e-01    2.110000e+00
    N2 TC3vh  1 3.950000e-01    2.310000e+00
    N2 TC4vh  1 3.950000e-01    2.310000e+00
    N2 TC5vh  1 3.950000e-01    2.310000e+00
    N2 TC6vh  1 3.950000e-01    2.500000e+00
    N2 TN1ah  1 3.950000e-01    2.310000e+00
    N2 TN2ah  1 3.950000e-01    2.500000e+00
    N2 TN1dh  1 3.950000e-01    2.310000e+00
    N2 TN2dh  1 3.950000e-01    2.500000e+00
    N2  TX1h  1 3.950000e-01    2.110000e+00
    N2  TX2h  1 3.950000e-01    2.110000e+00
    N2  TX3h  1 3.950000e-01    2.310000e+00
    N2  TX4h  1 3.950000e-01    2.500000e+00
    N2  TC1h  1 3.950000e-01    1.670000e+00
    N2  TC2h  1 3.950000e-01    1.850000e+00
    N2  TC3h  1 3.950000e-01    2.110000e+00
    N2  TC4h  1 3.950000e-01    2.110000e+00
    N2  TC5h  1 3.950000e-01    2.110000e+00
    N2  TC6h  1 3.950000e-01    2.310000e+00
    N2  TN1h  1 3.950000e-01    2.310000e+00
    N2  TN2r  1 3.950000e-01    2.500000e+00
    N2 TX1er  1 3.950000e-01    2.310000e+00
    N2 TX2er  1 3.950000e-01    2.310000e+00
    N2 TX3er  1 3.950000e-01    2.500000e+00
    N2 TX4er  1 3.950000e-01    2.700000e+00
    N2 TC1er  1 3.950000e-01    1.850000e+00
    N2 TC2er  1 3.950000e-01    2.110000e+00
    N2 TC3er  1 3.950000e-01    2.310000e+00
    N2 TC4er  1 3.950000e-01    2.310000e+00
    N2 TC5er  1 3.950000e-01    2.310000e+00
    N2 TC6er  1 3.950000e-01    2.500000e+00
    N2 TX1vr  1 3.950000e-01    2.310000e+00
    N2 TX2vr  1 3.950000e-01    2.310000e+00
    N2 TX3vr  1 3.950000e-01    2.500000e+00
    N2 TX4vr  1 3.950000e-01    2.700000e+00
    N2 TC1vr  1 3.950000e-01    1.850000e+00
    N2 TC2vr  1 3.950000e-01    2.110000e+00
    N2 TC3vr  1 3.950000e-01    2.310000e+00
    N2 TC4vr  1 3.950000e-01    2.310000e+00
    N2 TC5vr  1 3.950000e-01    2.310000e+00
    N2 TC6vr  1 3.950000e-01    2.500000e+00
    N2 TN1ar  1 3.950000e-01    2.310000e+00
    N2 TN2ar  1 3.950000e-01    2.500000e+00
    N2 TN1dr  1 3.950000e-01    2.310000e+00
    N2 TN2dr  1 3.950000e-01    2.500000e+00
    N2  TX1r  1 3.950000e-01    2.110000e+00
    N2  TX2r  1 3.950000e-01    2.110000e+00
    N2  TX3r  1 3.950000e-01    2.310000e+00
    N2  TX4r  1 3.950000e-01    2.500000e+00
    N2  TC1r  1 3.950000e-01    1.670000e+00
    N2  TC2r  1 3.950000e-01    1.850000e+00
    N2  TC3r  1 3.950000e-01    2.110000e+00
    N2  TC4r  1 3.950000e-01    2.110000e+00
    N2  TC5r  1 3.950000e-01    2.110000e+00
    N2  TC6r  1 3.950000e-01    2.310000e+00
    N2  TN1r  1 3.950000e-01    2.310000e+00
  TP6d    N2  1 3.950000e-01    1.850000e+00
  TP5d    N2  1 3.950000e-01    1.850000e+00
  TP4d    N2  1 3.950000e-01    2.110000e+00
  TP3d    N2  1 3.950000e-01    2.310000e+00
  TP2d    N2  1 3.950000e-01    2.310000e+00
  TP1d    N2  1 3.950000e-01    2.310000e+00
  TN6d    N2  1 3.950000e-01    2.310000e+00
  TN5d    N2  1 3.950000e-01    2.500000e+00
  TN4d    N2  1 3.950000e-01    2.500000e+00
  TN3d    N2  1 3.950000e-01    2.500000e+00
  TP6a    N2  1 3.950000e-01    1.850000e+00
  TP5a    N2  1 3.950000e-01    1.850000e+00
  TP4a    N2  1 3.950000e-01    2.110000e+00
  TP3a    N2  1 3.950000e-01    2.310000e+00
  TP2a    N2  1 3.950000e-01    2.310000e+00
  TP1a    N2  1 3.950000e-01    2.310000e+00
  TN6a    N2  1 3.950000e-01    2.310000e+00
  TN5a    N2  1 3.950000e-01    2.500000e+00
  TN4a    N2  1 3.950000e-01    2.500000e+00
  TN3a    N2  1 3.950000e-01    2.500000e+00
  TP6q    N2  1 3.950000e-01    2.310000e+00
  TP5q    N2  1 3.950000e-01    2.310000e+00
  TP4q    N2  1 3.950000e-01    2.500000e+00
  TP3q    N2  1 3.950000e-01    2.700000e+00
  TP2q    N2  1 3.950000e-01    2.700000e+00
  TP1q    N2  1 3.950000e-01    2.700000e+00
  TN6q    N2  1 3.950000e-01    2.700000e+00
  TN5q    N2  1 3.950000e-01    2.940000e+00
  TN4q    N2  1 3.950000e-01    2.940000e+00
  TN3q    N2  1 3.950000e-01    2.940000e+00
 TN3aq    N2  1 3.950000e-01    2.940000e+00
 TN4aq    N2  1 3.950000e-01    2.940000e+00
 TN5aq    N2  1 3.950000e-01    2.940000e+00
 TN6aq    N2  1 3.950000e-01    2.700000e+00
 TP1aq    N2  1 3.950000e-01    2.700000e+00
 TP2aq    N2  1 3.950000e-01    2.700000e+00
 TP3aq    N2  1 3.950000e-01    2.700000e+00
 TP4aq    N2  1 3.950000e-01    2.500000e+00
 TP5aq    N2  1 3.950000e-01    2.310000e+00
 TP6aq    N2  1 3.950000e-01    2.310000e+00
 TN3dq    N2  1 3.950000e-01    2.940000e+00
 TN4dq    N2  1 3.950000e-01    2.940000e+00
 TN5dq    N2  1 3.950000e-01    2.940000e+00
 TN6dq    N2  1 3.950000e-01    2.700000e+00
 TP1dq    N2  1 3.950000e-01    2.700000e+00
 TP2dq    N2  1 3.950000e-01    2.700000e+00
 TP3dq    N2  1 3.950000e-01    2.700000e+00
 TP4dq    N2  1 3.950000e-01    2.500000e+00
 TP5dq    N2  1 3.950000e-01    2.310000e+00
 TP6dq    N2  1 3.950000e-01    2.310000e+00
  TP6h    N2  1 3.950000e-01    1.850000e+00
  TP5h    N2  1 3.950000e-01    1.850000e+00
  TP4h    N2  1 3.950000e-01    2.110000e+00
  TP3h    N2  1 3.950000e-01    2.310000e+00
  TP2h    N2  1 3.950000e-01    2.310000e+00
  TP1h    N2  1 3.950000e-01    2.310000e+00
  TN6h    N2  1 3.950000e-01    2.310000e+00
  TN5h    N2  1 3.950000e-01    2.500000e+00
  TN4h    N2  1 3.950000e-01    2.500000e+00
  TN3h    N2  1 3.950000e-01    2.500000e+00
 TN3ah    N2  1 3.950000e-01    2.500000e+00
 TN4ah    N2  1 3.950000e-01    2.500000e+00
 TN5ah    N2  1 3.950000e-01    2.500000e+00
 TN6ah    N2  1 3.950000e-01    2.310000e+00
 TP1ah    N2  1 3.950000e-01    2.310000e+00
 TP2ah    N2  1 3.950000e-01    2.310000e+00
 TP3ah    N2  1 3.950000e-01    2.310000e+00
 TP4ah    N2  1 3.950000e-01    2.110000e+00
 TP5ah    N2  1 3.950000e-01    1.850000e+00
 TP6ah    N2  1 3.950000e-01    1.850000e+00
 TN3dh    N2  1 3.950000e-01    2.500000e+00
 TN4dh    N2  1 3.950000e-01    2.500000e+00
 TN5dh    N2  1 3.950000e-01    2.500000e+00
 TN6dh    N2  1 3.950000e-01    2.310000e+00
 TP1dh    N2  1 3.950000e-01    2.310000e+00
 TP2dh    N2  1 3.950000e-01    2.310000e+00
 TP3dh    N2  1 3.950000e-01    2.310000e+00
 TP4dh    N2  1 3.950000e-01    2.110000e+00
 TP5dh    N2  1 3.950000e-01    1.850000e+00
 TP6dh    N2  1 3.950000e-01    1.850000e+00
  TP6r    N2  1 3.950000e-01    1.850000e+00
  TP5r    N2  1 3.950000e-01    1.850000e+00
  TP4r    N2  1 3.950000e-01    2.110000e+00
  TP3r    N2  1 3.950000e-01    2.310000e+00
  TP2r    N2  1 3.950000e-01    2.310000e+00
  TP1r    N2  1 3.950000e-01    2.310000e+00
  TN6r    N2  1 3.950000e-01    2.310000e+00
  TN5r    N2  1 3.950000e-01    2.500000e+00
  TN4r    N2  1 3.950000e-01    2.500000e+00
  TN3r    N2  1 3.950000e-01    2.500000e+00
 TN3ar    N2  1 3.950000e-01    2.500000e+00
 TN4ar    N2  1 3.950000e-01    2.500000e+00
 TN5ar    N2  1 3.950000e-01    2.500000e+00
 TN6ar    N2  1 3.950000e-01    2.310000e+00
 TP1ar    N2  1 3.950000e-01    2.310000e+00
 TP2ar    N2  1 3.950000e-01    2.310000e+00
 TP3ar    N2  1 3.950000e-01    2.310000e+00
 TP4ar    N2  1 3.950000e-01    2.110000e+00
 TP5ar    N2  1 3.950000e-01    1.850000e+00
 TP6ar    N2  1 3.950000e-01    1.850000e+00
 TN3dr    N2  1 3.950000e-01    2.500000e+00
 TN4dr    N2  1 3.950000e-01    2.500000e+00
 TN5dr    N2  1 3.950000e-01    2.500000e+00
 TN6dr    N2  1 3.950000e-01    2.310000e+00
 TP1dr    N2  1 3.950000e-01    2.310000e+00
 TP2dr    N2  1 3.950000e-01    2.310000e+00
 TP3dr    N2  1 3.950000e-01    2.310000e+00
 TP4dr    N2  1 3.950000e-01    2.110000e+00
 TP5dr    N2  1 3.950000e-01    1.850000e+00
 TP6dr    N2  1 3.950000e-01    1.850000e+00
   P6d   SN2  1 4.300000e-01    2.530000e+00
   P5d   SN2  1 4.300000e-01    2.530000e+00
   P4d   SN2  1 4.300000e-01    2.770000e+00
   P3d   SN2  1 4.300000e-01    2.920000e+00
   P2d   SN2  1 4.300000e-01    2.920000e+00
   P1d   SN2  1 4.300000e-01    2.920000e+00
   N6d   SN2  1 4.300000e-01    2.920000e+00
   N5d   SN2  1 4.300000e-01    3.160000e+00
   N4d   SN2  1 4.300000e-01    3.160000e+00
   N3d   SN2  1 4.300000e-01    3.160000e+00
   P6a   SN2  1 4.300000e-01    2.530000e+00
   P5a   SN2  1 4.300000e-01    2.530000e+00
   P4a   SN2  1 4.300000e-01    2.770000e+00
   P3a   SN2  1 4.300000e-01    2.920000e+00
   P2a   SN2  1 4.300000e-01    2.920000e+00
   P1a   SN2  1 4.300000e-01    2.920000e+00
   N6a   SN2  1 4.300000e-01    2.920000e+00
   N5a   SN2  1 4.300000e-01    3.160000e+00
   N4a   SN2  1 4.300000e-01    3.160000e+00
   N3a   SN2  1 4.300000e-01    3.160000e+00
   P6q   SN2  1 4.300000e-01    2.920000e+00
   P5q   SN2  1 4.300000e-01    2.920000e+00
   P4q   SN2  1 4.300000e-01    3.160000e+00
   P3q   SN2  1 4.300000e-01    3.380000e+00
   P2q   SN2  1 4.300000e-01    3.380000e+00
   P1q   SN2  1 4.300000e-01    3.380000e+00
   N6q   SN2  1 4.300000e-01    3.380000e+00
   N5q   SN2  1 4.300000e-01    3.590000e+00
   N4q   SN2  1 4.300000e-01    3.590000e+00
   N3q   SN2  1 4.300000e-01    3.590000e+00
  N3aq   SN2  1 4.300000e-01    3.590000e+00
  N4aq   SN2  1 4.300000e-01    3.590000e+00
  N5aq   SN2  1 4.300000e-01    3.590000e+00
  N6aq   SN2  1 4.300000e-01    3.380000e+00
  P1aq   SN2  1 4.300000e-01    3.380000e+00
  P2aq   SN2  1 4.300000e-01    3.380000e+00
  P3aq   SN2  1 4.300000e-01    3.380000e+00
  P4aq   SN2  1 4.300000e-01    3.160000e+00
  P5aq   SN2  1 4.300000e-01    2.920000e+00
  P6aq   SN2  1 4.300000e-01    2.920000e+00
  N3dq   SN2  1 4.300000e-01    3.590000e+00
  N4dq   SN2  1 4.300000e-01    3.590000e+00
  N5dq   SN2  1 4.300000e-01    3.590000e+00
  N6dq   SN2  1 4.300000e-01    3.380000e+00
  P1dq   SN2  1 4.300000e-01    3.380000e+00
  P2dq   SN2  1 4.300000e-01    3.380000e+00
  P3dq   SN2  1 4.300000e-01    3.380000e+00
  P4dq   SN2  1 4.300000e-01    3.160000e+00
  P5dq   SN2  1 4.300000e-01    2.920000e+00
  P6dq   SN2  1 4.300000e-01    2.920000e+00
   P6h   SN2  1 4.300000e-01    2.530000e+00
   P5h   SN2  1 4.300000e-01    2.530000e+00
   P4h   SN2  1 4.300000e-01    2.770000e+00
   P3h   SN2  1 4.300000e-01    2.920000e+00
   P2h   SN2  1 4.300000e-01    2.920000e+00
   P1h   SN2  1 4.300000e-01    2.920000e+00
   N6h   SN2  1 4.300000e-01    2.920000e+00
   N5h   SN2  1 4.300000e-01    3.160000e+00
   N4h   SN2  1 4.300000e-01    3.160000e+00
   N3h   SN2  1 4.300000e-01    3.160000e+00
  N3ah   SN2  1 4.300000e-01    3.160000e+00
  N4ah   SN2  1 4.300000e-01    3.160000e+00
  N5ah   SN2  1 4.300000e-01    3.160000e+00
  N6ah   SN2  1 4.300000e-01    2.920000e+00
  P1ah   SN2  1 4.300000e-01    2.920000e+00
  P2ah   SN2  1 4.300000e-01    2.920000e+00
  P3ah   SN2  1 4.300000e-01    2.920000e+00
  P4ah   SN2  1 4.300000e-01    2.770000e+00
  P5ah   SN2  1 4.300000e-01    2.530000e+00
  P6ah   SN2  1 4.300000e-01    2.530000e+00
  N3dh   SN2  1 4.300000e-01    3.160000e+00
  N4dh   SN2  1 4.300000e-01    3.160000e+00
  N5dh   SN2  1 4.300000e-01    3.160000e+00
  N6dh   SN2  1 4.300000e-01    2.920000e+00
  P1dh   SN2  1 4.300000e-01    2.920000e+00
  P2dh   SN2  1 4.300000e-01    2.920000e+00
  P3dh   SN2  1 4.300000e-01    2.920000e+00
  P4dh   SN2  1 4.300000e-01    2.770000e+00
  P5dh   SN2  1 4.300000e-01    2.530000e+00
  P6dh   SN2  1 4.300000e-01    2.530000e+00
   P6r   SN2  1 4.300000e-01    2.530000e+00
   P5r   SN2  1 4.300000e-01    2.530000e+00
   P4r   SN2  1 4.300000e-01    2.770000e+00
   P3r   SN2  1 4.300000e-01    2.920000e+00
   P2r   SN2  1 4.300000e-01    2.920000e+00
   P1r   SN2  1 4.300000e-01    2.920000e+00
   N6r   SN2  1 4.300000e-01    2.920000e+00
   N5r   SN2  1 4.300000e-01    3.160000e+00
   N4r   SN2  1 4.300000e-01    3.160000e+00
   N3r   SN2  1 4.300000e-01    3.160000e+00
  N3ar   SN2  1 4.300000e-01    3.160000e+00
  N4ar   SN2  1 4.300000e-01    3.160000e+00
  N5ar   SN2  1 4.300000e-01    3.160000e+00
  N6ar   SN2  1 4.300000e-01    2.920000e+00
  P1ar   SN2  1 4.300000e-01    2.920000e+00
  P2ar   SN2  1 4.300000e-01    2.920000e+00
  P3ar   SN2  1 4.300000e-01    2.920000e+00
  P4ar   SN2  1 4.300000e-01    2.770000e+00
  P5ar   SN2  1 4.300000e-01    2.530000e+00
  P6ar   SN2  1 4.300000e-01    2.530000e+00
  N3dr   SN2  1 4.300000e-01    3.160000e+00
  N4dr   SN2  1 4.300000e-01    3.160000e+00
  N5dr   SN2  1 4.300000e-01    3.160000e+00
  N6dr   SN2  1 4.300000e-01    2.920000e+00
  P1dr   SN2  1 4.300000e-01    2.920000e+00
  P2dr   SN2  1 4.300000e-01    2.920000e+00
  P3dr   SN2  1 4.300000e-01    2.920000e+00
  P4dr   SN2  1 4.300000e-01    2.770000e+00
  P5dr   SN2  1 4.300000e-01    2.530000e+00
  P6dr   SN2  1 4.300000e-01    2.530000e+00
   SN2    N1  1 4.300000e-01    2.920000e+00
   SN2    C6  1 4.300000e-01    2.920000e+00
   SN2    C5  1 4.300000e-01    2.770000e+00
   SN2    C4  1 4.300000e-01    2.770000e+00
   SN2    C3  1 4.300000e-01    2.770000e+00
   SN2    C2  1 4.300000e-01    2.530000e+00
   SN2    C1  1 4.300000e-01    2.320000e+00
   SN2    X4  1 4.300000e-01    3.160000e+00
   SN2    X3  1 4.300000e-01    2.920000e+00
   SN2    X2  1 4.300000e-01    2.770000e+00
   SN2    X1  1 4.300000e-01    2.770000e+00
   SN2   N2d  1 4.300000e-01    3.160000e+00
   SN2   N1d  1 4.300000e-01    2.920000e+00
   SN2   N2a  1 4.300000e-01    3.160000e+00
   SN2   N1a  1 4.300000e-01    2.920000e+00
   SN2   C6v  1 4.300000e-01    3.160000e+00
   SN2   C5v  1 4.300000e-01    2.920000e+00
   SN2   C4v  1 4.300000e-01    2.920000e+00
   SN2   C3v  1 4.300000e-01    2.920000e+00
   SN2   C2v  1 4.300000e-01    2.770000e+00
   SN2   C1v  1 4.300000e-01    2.530000e+00
   SN2   X4v  1 4.300000e-01    3.380000e+00
   SN2   X3v  1 4.300000e-01    3.160000e+00
   SN2   X2v  1 4.300000e-01    2.920000e+00
   SN2   X1v  1 4.300000e-01    2.920000e+00
   SN2   C6e  1 4.300000e-01    3.160000e+00
   SN2   C5e  1 4.300000e-01    2.920000e+00
   SN2   C4e  1 4.300000e-01    2.920000e+00
   SN2   C3e  1 4.300000e-01    2.920000e+00
   SN2   C2e  1 4.300000e-01    2.770000e+00
   SN2   C1e  1 4.300000e-01    2.530000e+00
   SN2   X4e  1 4.300000e-01    3.380000e+00
   SN2   X3e  1 4.300000e-01    3.160000e+00
   SN2   X2e  1 4.300000e-01    2.920000e+00
   SN2   X1e  1 4.300000e-01    2.920000e+00
   SN2   N2q  1 4.300000e-01    3.590000e+00
   SN2  X1eq  1 4.300000e-01    3.380000e+00
   SN2  X2eq  1 4.300000e-01    3.380000e+00
   SN2  X3eq  1 4.300000e-01    3.590000e+00
   SN2  X4eq  1 4.300000e-01    3.770000e+00
   SN2  C1eq  1 4.300000e-01    2.920000e+00
   SN2  C2eq  1 4.300000e-01    3.160000e+00
   SN2  C3eq  1 4.300000e-01    3.380000e+00
   SN2  C4eq  1 4.300000e-01    3.380000e+00
   SN2  C5eq  1 4.300000e-01    3.380000e+00
   SN2  C6eq  1 4.300000e-01    3.590000e+00
   SN2  X1vq  1 4.300000e-01    3.380000e+00
   SN2  X2vq  1 4.300000e-01    3.380000e+00
   SN2  X3vq  1 4.300000e-01    3.590000e+00
   SN2  X4vq  1 4.300000e-01    3.770000e+00
   SN2  C1vq  1 4.300000e-01    2.920000e+00
   SN2  C2vq  1 4.300000e-01    3.160000e+00
   SN2  C3vq  1 4.300000e-01    3.380000e+00
   SN2  C4vq  1 4.300000e-01    3.380000e+00
   SN2  C5vq  1 4.300000e-01    3.380000e+00
   SN2  C6vq  1 4.300000e-01    3.590000e+00
   SN2  N1aq  1 4.300000e-01    3.380000e+00
   SN2  N2aq  1 4.300000e-01    3.590000e+00
   SN2  N1dq  1 4.300000e-01    3.380000e+00
   SN2  N2dq  1 4.300000e-01    3.590000e+00
   SN2   X1q  1 4.300000e-01    3.160000e+00
   SN2   X2q  1 4.300000e-01    3.160000e+00
   SN2   X3q  1 4.300000e-01    3.380000e+00
   SN2   X4q  1 4.300000e-01    3.590000e+00
   SN2   C1q  1 4.300000e-01    2.770000e+00
   SN2   C2q  1 4.300000e-01    2.920000e+00
   SN2   C3q  1 4.300000e-01    3.160000e+00
   SN2   C4q  1 4.300000e-01    3.160000e+00
   SN2   C5q  1 4.300000e-01    3.160000e+00
   SN2   C6q  1 4.300000e-01    3.380000e+00
   SN2   N1q  1 4.300000e-01    3.380000e+00
   SN2   N2h  1 4.300000e-01    3.160000e+00
   SN2  X1eh  1 4.300000e-01    2.920000e+00
   SN2  X2eh  1 4.300000e-01    2.920000e+00
   SN2  X3eh  1 4.300000e-01    3.160000e+00
   SN2  X4eh  1 4.300000e-01    3.380000e+00
   SN2  C1eh  1 4.300000e-01    2.530000e+00
   SN2  C2eh  1 4.300000e-01    2.770000e+00
   SN2  C3eh  1 4.300000e-01    2.920000e+00
   SN2  C4eh  1 4.300000e-01    2.920000e+00
   SN2  C5eh  1 4.300000e-01    2.920000e+00
   SN2  C6eh  1 4.300000e-01    3.160000e+00
   SN2  X1vh  1 4.300000e-01    2.920000e+00
   SN2  X2vh  1 4.300000e-01    2.920000e+00
   SN2  X3vh  1 4.300000e-01    3.160000e+00
   SN2  X4vh  1 4.300000e-01    3.380000e+00
   SN2  C1vh  1 4.300000e-01    2.530000e+00
   SN2  C2vh  1 4.300000e-01    2.770000e+00
   SN2  C3vh  1 4.300000e-01    2.920000e+00
   SN2  C4vh  1 4.300000e-01    2.920000e+00
   SN2  C5vh  1 4.300000e-01    2.920000e+00
   SN2  C6vh  1 4.300000e-01    3.160000e+00
   SN2  N1ah  1 4.300000e-01    2.920000e+00
   SN2  N2ah  1 4.300000e-01    3.160000e+00
   SN2  N1dh  1 4.300000e-01    2.920000e+00
   SN2  N2dh  1 4.300000e-01    3.160000e+00
   SN2   X1h  1 4.300000e-01    2.770000e+00
   SN2   X2h  1 4.300000e-01    2.770000e+00
   SN2   X3h  1 4.300000e-01    2.920000e+00
   SN2   X4h  1 4.300000e-01    3.160000e+00
   SN2   C1h  1 4.300000e-01    2.320000e+00
   SN2   C2h  1 4.300000e-01    2.530000e+00
   SN2   C3h  1 4.300000e-01    2.770000e+00
   SN2   C4h  1 4.300000e-01    2.770000e+00
   SN2   C5h  1 4.300000e-01    2.770000e+00
   SN2   C6h  1 4.300000e-01    2.920000e+00
   SN2   N1h  1 4.300000e-01    2.920000e+00
   SN2   N2r  1 4.300000e-01    3.160000e+00
   SN2  X1er  1 4.300000e-01    2.920000e+00
   SN2  X2er  1 4.300000e-01    2.920000e+00
   SN2  X3er  1 4.300000e-01    3.160000e+00
   SN2  X4er  1 4.300000e-01    3.380000e+00
   SN2  C1er  1 4.300000e-01    2.530000e+00
   SN2  C2er  1 4.300000e-01    2.770000e+00
   SN2  C3er  1 4.300000e-01    2.920000e+00
   SN2  C4er  1 4.300000e-01    2.920000e+00
   SN2  C5er  1 4.300000e-01    2.920000e+00
   SN2  C6er  1 4.300000e-01    3.160000e+00
   SN2  X1vr  1 4.300000e-01    2.920000e+00
   SN2  X2vr  1 4.300000e-01    2.920000e+00
   SN2  X3vr  1 4.300000e-01    3.160000e+00
   SN2  X4vr  1 4.300000e-01    3.380000e+00
   SN2  C1vr  1 4.300000e-01    2.530000e+00
   SN2  C2vr  1 4.300000e-01    2.770000e+00
   SN2  C3vr  1 4.300000e-01    2.920000e+00
   SN2  C4vr  1 4.300000e-01    2.920000e+00
   SN2  C5vr  1 4.300000e-01    2.920000e+00
   SN2  C6vr  1 4.300000e-01    3.160000e+00
   SN2  N1ar  1 4.300000e-01    2.920000e+00
   SN2  N2ar  1 4.300000e-01    3.160000e+00
   SN2  N1dr  1 4.300000e-01    2.920000e+00
   SN2  N2dr  1 4.300000e-01    3.160000e+00
   SN2   X1r  1 4.300000e-01    2.770000e+00
   SN2   X2r  1 4.300000e-01    2.770000e+00
   SN2   X3r  1 4.300000e-01    2.920000e+00
   SN2   X4r  1 4.300000e-01    3.160000e+00
   SN2   C1r  1 4.300000e-01    2.320000e+00
   SN2   C2r  1 4.300000e-01    2.530000e+00
   SN2   C3r  1 4.300000e-01    2.770000e+00
   SN2   C4r  1 4.300000e-01    2.770000e+00
   SN2   C5r  1 4.300000e-01    2.770000e+00
   SN2   C6r  1 4.300000e-01    2.920000e+00
   SN2   N1r  1 4.300000e-01    2.920000e+00
   SN2   SN2  1 4.100000e-01    2.600000e+00
   SN2   SN1  1 4.100000e-01    2.350000e+00
   SN2   SC6  1 4.100000e-01    2.350000e+00
   SN2   SC5  1 4.100000e-01    2.200000e+00
   SN2   SC4  1 4.100000e-01    2.200000e+00
   SN2   SC3  1 4.100000e-01    2.200000e+00
   SN2   SC2  1 4.100000e-01    2.040000e+00
   SN2   SC1  1 4.100000e-01    1.910000e+00
   SN2   SX4  1 4.100000e-01    2.600000e+00
   SN2   SX3  1 4.100000e-01    2.350000e+00
   SN2   SX2  1 4.100000e-01    2.200000e+00
   SN2   SX1  1 4.100000e-01    2.200000e+00
  SP6d   SN2  1 4.100000e-01    2.040000e+00
  SP5d   SN2  1 4.100000e-01    2.040000e+00
  SP4d   SN2  1 4.100000e-01    2.200000e+00
  SP3d   SN2  1 4.100000e-01    2.350000e+00
  SP2d   SN2  1 4.100000e-01    2.350000e+00
  SP1d   SN2  1 4.100000e-01    2.350000e+00
  SN6d   SN2  1 4.100000e-01    2.350000e+00
  SN5d   SN2  1 4.100000e-01    2.600000e+00
  SN4d   SN2  1 4.100000e-01    2.600000e+00
  SN3d   SN2  1 4.100000e-01    2.600000e+00
   SN2  SN2d  1 4.100000e-01    2.600000e+00
   SN2  SN1d  1 4.100000e-01    2.350000e+00
  SP6a   SN2  1 4.100000e-01    2.040000e+00
  SP5a   SN2  1 4.100000e-01    2.040000e+00
  SP4a   SN2  1 4.100000e-01    2.200000e+00
  SP3a   SN2  1 4.100000e-01    2.350000e+00
  SP2a   SN2  1 4.100000e-01    2.350000e+00
  SP1a   SN2  1 4.100000e-01    2.350000e+00
  SN6a   SN2  1 4.100000e-01    2.350000e+00
  SN5a   SN2  1 4.100000e-01    2.600000e+00
  SN4a   SN2  1 4.100000e-01    2.600000e+00
  SN3a   SN2  1 4.100000e-01    2.600000e+00
   SN2  SN2a  1 4.100000e-01    2.600000e+00
   SN2  SN1a  1 4.100000e-01    2.350000e+00
   SN2  SC6v  1 4.100000e-01    2.600000e+00
   SN2  SC5v  1 4.100000e-01    2.350000e+00
   SN2  SC4v  1 4.100000e-01    2.350000e+00
   SN2  SC3v  1 4.100000e-01    2.350000e+00
   SN2  SC2v  1 4.100000e-01    2.200000e+00
   SN2  SC1v  1 4.100000e-01    2.040000e+00
   SN2  SX4v  1 4.100000e-01    2.840000e+00
   SN2  SX3v  1 4.100000e-01    2.600000e+00
   SN2  SX2v  1 4.100000e-01    2.350000e+00
   SN2  SX1v  1 4.100000e-01    2.350000e+00
   SN2  SC6e  1 4.100000e-01    2.600000e+00
   SN2  SC5e  1 4.100000e-01    2.350000e+00
   SN2  SC4e  1 4.100000e-01    2.350000e+00
   SN2  SC3e  1 4.100000e-01    2.350000e+00
   SN2  SC2e  1 4.100000e-01    2.200000e+00
   SN2  SC1e  1 4.100000e-01    2.040000e+00
   SN2  SX4e  1 4.100000e-01    2.840000e+00
   SN2  SX3e  1 4.100000e-01    2.600000e+00
   SN2  SX2e  1 4.100000e-01    2.350000e+00
   SN2  SX1e  1 4.100000e-01    2.350000e+00
  SP6q   SN2  1 4.100000e-01    2.350000e+00
  SP5q   SN2  1 4.100000e-01    2.350000e+00
  SP4q   SN2  1 4.100000e-01    2.600000e+00
  SP3q   SN2  1 4.100000e-01    2.840000e+00
  SP2q   SN2  1 4.100000e-01    2.840000e+00
  SP1q   SN2  1 4.100000e-01    2.840000e+00
  SN6q   SN2  1 4.100000e-01    2.840000e+00
  SN5q   SN2  1 4.100000e-01    3.070000e+00
  SN4q   SN2  1 4.100000e-01    3.070000e+00
  SN3q   SN2  1 4.100000e-01    3.070000e+00
   SN2  SN2q  1 4.100000e-01    3.070000e+00
   SN2 SX1eq  1 4.100000e-01    2.840000e+00
   SN2 SX2eq  1 4.100000e-01    2.840000e+00
   SN2 SX3eq  1 4.100000e-01    3.070000e+00
   SN2 SX4eq  1 4.100000e-01    3.310000e+00
   SN2 SC1eq  1 4.100000e-01    2.350000e+00
   SN2 SC2eq  1 4.100000e-01    2.600000e+00
   SN2 SC3eq  1 4.100000e-01    2.840000e+00
   SN2 SC4eq  1 4.100000e-01    2.840000e+00
   SN2 SC5eq  1 4.100000e-01    2.840000e+00
   SN2 SC6eq  1 4.100000e-01    3.070000e+00
   SN2 SX1vq  1 4.100000e-01    2.840000e+00
   SN2 SX2vq  1 4.100000e-01    2.840000e+00
   SN2 SX3vq  1 4.100000e-01    3.070000e+00
   SN2 SX4vq  1 4.100000e-01    3.310000e+00
   SN2 SC1vq  1 4.100000e-01    2.350000e+00
   SN2 SC2vq  1 4.100000e-01    2.600000e+00
   SN2 SC3vq  1 4.100000e-01    2.840000e+00
   SN2 SC4vq  1 4.100000e-01    2.840000e+00
   SN2 SC5vq  1 4.100000e-01    2.840000e+00
   SN2 SC6vq  1 4.100000e-01    3.070000e+00
   SN2 SN1aq  1 4.100000e-01    2.840000e+00
   SN2 SN2aq  1 4.100000e-01    3.070000e+00
 SN3aq   SN2  1 4.100000e-01    3.070000e+00
 SN4aq   SN2  1 4.100000e-01    3.070000e+00
 SN5aq   SN2  1 4.100000e-01    3.070000e+00
 SN6aq   SN2  1 4.100000e-01    2.840000e+00
 SP1aq   SN2  1 4.100000e-01    2.840000e+00
 SP2aq   SN2  1 4.100000e-01    2.840000e+00
 SP3aq   SN2  1 4.100000e-01    2.840000e+00
 SP4aq   SN2  1 4.100000e-01    2.600000e+00
 SP5aq   SN2  1 4.100000e-01    2.350000e+00
 SP6aq   SN2  1 4.100000e-01    2.350000e+00
   SN2 SN1dq  1 4.100000e-01    2.840000e+00
   SN2 SN2dq  1 4.100000e-01    3.070000e+00
 SN3dq   SN2  1 4.100000e-01    3.070000e+00
 SN4dq   SN2  1 4.100000e-01    3.070000e+00
 SN5dq   SN2  1 4.100000e-01    3.070000e+00
 SN6dq   SN2  1 4.100000e-01    2.840000e+00
 SP1dq   SN2  1 4.100000e-01    2.840000e+00
 SP2dq   SN2  1 4.100000e-01    2.840000e+00
 SP3dq   SN2  1 4.100000e-01    2.840000e+00
 SP4dq   SN2  1 4.100000e-01    2.600000e+00
 SP5dq   SN2  1 4.100000e-01    2.350000e+00
 SP6dq   SN2  1 4.100000e-01    2.350000e+00
   SN2  SX1q  1 4.100000e-01    2.600000e+00
   SN2  SX2q  1 4.100000e-01    2.600000e+00
   SN2  SX3q  1 4.100000e-01    2.840000e+00
   SN2  SX4q  1 4.100000e-01    3.070000e+00
   SN2  SC1q  1 4.100000e-01    2.200000e+00
   SN2  SC2q  1 4.100000e-01    2.350000e+00
   SN2  SC3q  1 4.100000e-01    2.600000e+00
   SN2  SC4q  1 4.100000e-01    2.600000e+00
   SN2  SC5q  1 4.100000e-01    2.600000e+00
   SN2  SC6q  1 4.100000e-01    2.840000e+00
   SN2  SN1q  1 4.100000e-01    2.840000e+00
  SP6h   SN2  1 4.100000e-01    2.040000e+00
  SP5h   SN2  1 4.100000e-01    2.040000e+00
  SP4h   SN2  1 4.100000e-01    2.200000e+00
  SP3h   SN2  1 4.100000e-01    2.350000e+00
  SP2h   SN2  1 4.100000e-01    2.350000e+00
  SP1h   SN2  1 4.100000e-01    2.350000e+00
  SN6h   SN2  1 4.100000e-01    2.350000e+00
  SN5h   SN2  1 4.100000e-01    2.600000e+00
  SN4h   SN2  1 4.100000e-01    2.600000e+00
  SN3h   SN2  1 4.100000e-01    2.600000e+00
   SN2  SN2h  1 4.100000e-01    2.600000e+00
   SN2 SX1eh  1 4.100000e-01    2.350000e+00
   SN2 SX2eh  1 4.100000e-01    2.350000e+00
   SN2 SX3eh  1 4.100000e-01    2.600000e+00
   SN2 SX4eh  1 4.100000e-01    2.840000e+00
   SN2 SC1eh  1 4.100000e-01    2.040000e+00
   SN2 SC2eh  1 4.100000e-01    2.200000e+00
   SN2 SC3eh  1 4.100000e-01    2.350000e+00
   SN2 SC4eh  1 4.100000e-01    2.350000e+00
   SN2 SC5eh  1 4.100000e-01    2.350000e+00
   SN2 SC6eh  1 4.100000e-01    2.600000e+00
   SN2 SX1vh  1 4.100000e-01    2.350000e+00
   SN2 SX2vh  1 4.100000e-01    2.350000e+00
   SN2 SX3vh  1 4.100000e-01    2.600000e+00
   SN2 SX4vh  1 4.100000e-01    2.840000e+00
   SN2 SC1vh  1 4.100000e-01    2.040000e+00
   SN2 SC2vh  1 4.100000e-01    2.200000e+00
   SN2 SC3vh  1 4.100000e-01    2.350000e+00
   SN2 SC4vh  1 4.100000e-01    2.350000e+00
   SN2 SC5vh  1 4.100000e-01    2.350000e+00
   SN2 SC6vh  1 4.100000e-01    2.600000e+00
   SN2 SN1ah  1 4.100000e-01    2.350000e+00
   SN2 SN2ah  1 4.100000e-01    2.600000e+00
 SN3ah   SN2  1 4.100000e-01    2.600000e+00
 SN4ah   SN2  1 4.100000e-01    2.600000e+00
 SN5ah   SN2  1 4.100000e-01    2.600000e+00
 SN6ah   SN2  1 4.100000e-01    2.350000e+00
 SP1ah   SN2  1 4.100000e-01    2.350000e+00
 SP2ah   SN2  1 4.100000e-01    2.350000e+00
 SP3ah   SN2  1 4.100000e-01    2.350000e+00
 SP4ah   SN2  1 4.100000e-01    2.200000e+00
 SP5ah   SN2  1 4.100000e-01    2.040000e+00
 SP6ah   SN2  1 4.100000e-01    2.040000e+00
   SN2 SN1dh  1 4.100000e-01    2.350000e+00
   SN2 SN2dh  1 4.100000e-01    2.600000e+00
 SN3dh   SN2  1 4.100000e-01    2.600000e+00
 SN4dh   SN2  1 4.100000e-01    2.600000e+00
 SN5dh   SN2  1 4.100000e-01    2.600000e+00
 SN6dh   SN2  1 4.100000e-01    2.350000e+00
 SP1dh   SN2  1 4.100000e-01    2.350000e+00
 SP2dh   SN2  1 4.100000e-01    2.350000e+00
 SP3dh   SN2  1 4.100000e-01    2.350000e+00
 SP4dh   SN2  1 4.100000e-01    2.200000e+00
 SP5dh   SN2  1 4.100000e-01    2.040000e+00
 SP6dh   SN2  1 4.100000e-01    2.040000e+00
   SN2  SX1h  1 4.100000e-01    2.200000e+00
   SN2  SX2h  1 4.100000e-01    2.200000e+00
   SN2  SX3h  1 4.100000e-01    2.350000e+00
   SN2  SX4h  1 4.100000e-01    2.600000e+00
   SN2  SC1h  1 4.100000e-01    1.910000e+00
   SN2  SC2h  1 4.100000e-01    2.040000e+00
   SN2  SC3h  1 4.100000e-01    2.200000e+00
   SN2  SC4h  1 4.100000e-01    2.200000e+00
   SN2  SC5h  1 4.100000e-01    2.200000e+00
   SN2  SC6h  1 4.100000e-01    2.350000e+00
   SN2  SN1h  1 4.100000e-01    2.350000e+00
  SP6r   SN2  1 4.100000e-01    2.040000e+00
  SP5r   SN2  1 4.100000e-01    2.040000e+00
  SP4r   SN2  1 4.100000e-01    2.200000e+00
  SP3r   SN2  1 4.100000e-01    2.350000e+00
  SP2r   SN2  1 4.100000e-01    2.350000e+00
  SP1r   SN2  1 4.100000e-01    2.350000e+00
  SN6r   SN2  1 4.100000e-01    2.350000e+00
  SN5r   SN2  1 4.100000e-01    2.600000e+00
  SN4r   SN2  1 4.100000e-01    2.600000e+00
  SN3r   SN2  1 4.100000e-01    2.600000e+00
   SN2  SN2r  1 4.100000e-01    2.600000e+00
   SN2 SX1er  1 4.100000e-01    2.350000e+00
   SN2 SX2er  1 4.100000e-01    2.350000e+00
   SN2 SX3er  1 4.100000e-01    2.600000e+00
   SN2 SX4er  1 4.100000e-01    2.840000e+00
   SN2 SC1er  1 4.100000e-01    2.040000e+00
   SN2 SC2er  1 4.100000e-01    2.200000e+00
   SN2 SC3er  1 4.100000e-01    2.350000e+00
   SN2 SC4er  1 4.100000e-01    2.350000e+00
   SN2 SC5er  1 4.100000e-01    2.350000e+00
   SN2 SC6er  1 4.100000e-01    2.600000e+00
   SN2 SX1vr  1 4.100000e-01    2.350000e+00
   SN2 SX2vr  1 4.100000e-01    2.350000e+00
   SN2 SX3vr  1 4.100000e-01    2.600000e+00
   SN2 SX4vr  1 4.100000e-01    2.840000e+00
   SN2 SC1vr  1 4.100000e-01    2.040000e+00
   SN2 SC2vr  1 4.100000e-01    2.200000e+00
   SN2 SC3vr  1 4.100000e-01    2.350000e+00
   SN2 SC4vr  1 4.100000e-01    2.350000e+00
   SN2 SC5vr  1 4.100000e-01    2.350000e+00
   SN2 SC6vr  1 4.100000e-01    2.600000e+00
   SN2 SN1ar  1 4.100000e-01    2.350000e+00
   SN2 SN2ar  1 4.100000e-01    2.600000e+00
 SN3ar   SN2  1 4.100000e-01    2.600000e+00
 SN4ar   SN2  1 4.100000e-01    2.600000e+00
 SN5ar   SN2  1 4.100000e-01    2.600000e+00
 SN6ar   SN2  1 4.100000e-01    2.350000e+00
 SP1ar   SN2  1 4.100000e-01    2.350000e+00
 SP2ar   SN2  1 4.100000e-01    2.350000e+00
 SP3ar   SN2  1 4.100000e-01    2.350000e+00
 SP4ar   SN2  1 4.100000e-01    2.200000e+00
 SP5ar   SN2  1 4.100000e-01    2.040000e+00
 SP6ar   SN2  1 4.100000e-01    2.040000e+00
   SN2 SN1dr  1 4.100000e-01    2.350000e+00
   SN2 SN2dr  1 4.100000e-01    2.600000e+00
 SN3dr   SN2  1 4.100000e-01    2.600000e+00
 SN4dr   SN2  1 4.100000e-01    2.600000e+00
 SN5dr   SN2  1 4.100000e-01    2.600000e+00
 SN6dr   SN2  1 4.100000e-01    2.350000e+00
 SP1dr   SN2  1 4.100000e-01    2.350000e+00
 SP2dr   SN2  1 4.100000e-01    2.350000e+00
 SP3dr   SN2  1 4.100000e-01    2.350000e+00
 SP4dr   SN2  1 4.100000e-01    2.200000e+00
 SP5dr   SN2  1 4.100000e-01    2.040000e+00
 SP6dr   SN2  1 4.100000e-01    2.040000e+00
   SN2  SX1r  1 4.100000e-01    2.200000e+00
   SN2  SX2r  1 4.100000e-01    2.200000e+00
   SN2  SX3r  1 4.100000e-01    2.350000e+00
   SN2  SX4r  1 4.100000e-01    2.600000e+00
   SN2  SC1r  1 4.100000e-01    1.910000e+00
   SN2  SC2r  1 4.100000e-01    2.040000e+00
   SN2  SC3r  1 4.100000e-01    2.200000e+00
   SN2  SC4r  1 4.100000e-01    2.200000e+00
   SN2  SC5r  1 4.100000e-01    2.200000e+00
   SN2  SC6r  1 4.100000e-01    2.350000e+00
   SN2  SN1r  1 4.100000e-01    2.350000e+00
   SN2   TN2  1 3.650000e-01    2.110000e+00
   SN2   TN1  1 3.650000e-01    1.910000e+00
   SN2   TC6  1 3.650000e-01    1.910000e+00
   SN2   TC5  1 3.650000e-01    1.750000e+00
   SN2   TC4  1 3.650000e-01    1.750000e+00
   SN2   TC3  1 3.650000e-01    1.750000e+00
   SN2   TC2  1 3.660000e-01    1.600000e+00
   SN2   TC1  1 3.780000e-01    1.450000e+00
   SN2   TX4  1 3.650000e-01    2.110000e+00
   SN2   TX3  1 3.650000e-01    1.910000e+00
   SN2   TX2  1 3.650000e-01    1.750000e+00
   SN2   TX1  1 3.650000e-01    1.750000e+00
   SN2  TN2d  1 3.650000e-01    2.110000e+00
   SN2  TN1d  1 3.650000e-01    1.910000e+00
   SN2  TN2a  1 3.650000e-01    2.110000e+00
   SN2  TN1a  1 3.650000e-01    1.910000e+00
   SN2  TC6v  1 3.650000e-01    2.110000e+00
   SN2  TC5v  1 3.650000e-01    1.910000e+00
   SN2  TC4v  1 3.650000e-01    1.910000e+00
   SN2  TC3v  1 3.650000e-01    1.910000e+00
   SN2  TC2v  1 3.650000e-01    1.750000e+00
   SN2  TC1v  1 3.660000e-01    1.600000e+00
   SN2  TX4v  1 3.650000e-01    2.340000e+00
   SN2  TX3v  1 3.650000e-01    2.110000e+00
   SN2  TX2v  1 3.650000e-01    1.910000e+00
   SN2  TX1v  1 3.650000e-01    1.910000e+00
   SN2  TC6e  1 3.650000e-01    2.110000e+00
   SN2  TC5e  1 3.650000e-01    1.910000e+00
   SN2  TC4e  1 3.650000e-01    1.910000e+00
   SN2  TC3e  1 3.650000e-01    1.910000e+00
   SN2  TC2e  1 3.650000e-01    1.750000e+00
   SN2  TC1e  1 3.660000e-01    1.600000e+00
   SN2  TX4e  1 3.650000e-01    2.340000e+00
   SN2  TX3e  1 3.650000e-01    2.110000e+00
   SN2  TX2e  1 3.650000e-01    1.910000e+00
   SN2  TX1e  1 3.650000e-01    1.910000e+00
   SN2  TN2q  1 3.650000e-01    2.570000e+00
   SN2 TX1eq  1 3.650000e-01    2.340000e+00
   SN2 TX2eq  1 3.650000e-01    2.340000e+00
   SN2 TX3eq  1 3.650000e-01    2.570000e+00
   SN2 TX4eq  1 3.650000e-01    2.830000e+00
   SN2 TC1eq  1 3.650000e-01    1.910000e+00
   SN2 TC2eq  1 3.650000e-01    2.110000e+00
   SN2 TC3eq  1 3.650000e-01    2.340000e+00
   SN2 TC4eq  1 3.650000e-01    2.340000e+00
   SN2 TC5eq  1 3.650000e-01    2.340000e+00
   SN2 TC6eq  1 3.650000e-01    2.570000e+00
   SN2 TX1vq  1 3.650000e-01    2.340000e+00
   SN2 TX2vq  1 3.650000e-01    2.340000e+00
   SN2 TX3vq  1 3.650000e-01    2.570000e+00
   SN2 TX4vq  1 3.650000e-01    2.830000e+00
   SN2 TC1vq  1 3.650000e-01    1.910000e+00
   SN2 TC2vq  1 3.650000e-01    2.110000e+00
   SN2 TC3vq  1 3.650000e-01    2.340000e+00
   SN2 TC4vq  1 3.650000e-01    2.340000e+00
   SN2 TC5vq  1 3.650000e-01    2.340000e+00
   SN2 TC6vq  1 3.650000e-01    2.570000e+00
   SN2 TN1aq  1 3.650000e-01    2.340000e+00
   SN2 TN2aq  1 3.650000e-01    2.570000e+00
   SN2 TN1dq  1 3.650000e-01    2.340000e+00
   SN2 TN2dq  1 3.650000e-01    2.570000e+00
   SN2  TX1q  1 3.650000e-01    2.110000e+00
   SN2  TX2q  1 3.650000e-01    2.110000e+00
   SN2  TX3q  1 3.650000e-01    2.340000e+00
   SN2  TX4q  1 3.650000e-01    2.570000e+00
   SN2  TC1q  1 3.650000e-01    1.750000e+00
   SN2  TC2q  1 3.650000e-01    1.910000e+00
   SN2  TC3q  1 3.650000e-01    2.110000e+00
   SN2  TC4q  1 3.650000e-01    2.110000e+00
   SN2  TC5q  1 3.650000e-01    2.110000e+00
   SN2  TC6q  1 3.650000e-01    2.340000e+00
   SN2  TN1q  1 3.650000e-01    2.340000e+00
   SN2  TN2h  1 3.650000e-01    2.110000e+00
   SN2 TX1eh  1 3.650000e-01    1.910000e+00
   SN2 TX2eh  1 3.650000e-01    1.910000e+00
   SN2 TX3eh  1 3.650000e-01    2.110000e+00
   SN2 TX4eh  1 3.650000e-01    2.340000e+00
   SN2 TC1eh  1 3.660000e-01    1.600000e+00
   SN2 TC2eh  1 3.650000e-01    1.750000e+00
   SN2 TC3eh  1 3.650000e-01    1.910000e+00
   SN2 TC4eh  1 3.650000e-01    1.910000e+00
   SN2 TC5eh  1 3.650000e-01    1.910000e+00
   SN2 TC6eh  1 3.650000e-01    2.110000e+00
   SN2 TX1vh  1 3.650000e-01    1.910000e+00
   SN2 TX2vh  1 3.650000e-01    1.910000e+00
   SN2 TX3vh  1 3.650000e-01    2.110000e+00
   SN2 TX4vh  1 3.650000e-01    2.340000e+00
   SN2 TC1vh  1 3.660000e-01    1.600000e+00
   SN2 TC2vh  1 3.650000e-01    1.750000e+00
   SN2 TC3vh  1 3.650000e-01    1.910000e+00
   SN2 TC4vh  1 3.650000e-01    1.910000e+00
   SN2 TC5vh  1 3.650000e-01    1.910000e+00
   SN2 TC6vh  1 3.650000e-01    2.110000e+00
   SN2 TN1ah  1 3.650000e-01    1.910000e+00
   SN2 TN2ah  1 3.650000e-01    2.110000e+00
   SN2 TN1dh  1 3.650000e-01    1.910000e+00
   SN2 TN2dh  1 3.650000e-01    2.110000e+00
   SN2  TX1h  1 3.650000e-01    1.750000e+00
   SN2  TX2h  1 3.650000e-01    1.750000e+00
   SN2  TX3h  1 3.650000e-01    1.910000e+00
   SN2  TX4h  1 3.650000e-01    2.110000e+00
   SN2  TC1h  1 3.780000e-01    1.450000e+00
   SN2  TC2h  1 3.660000e-01    1.600000e+00
   SN2  TC3h  1 3.650000e-01    1.750000e+00
   SN2  TC4h  1 3.650000e-01    1.750000e+00
   SN2  TC5h  1 3.650000e-01    1.750000e+00
   SN2  TC6h  1 3.650000e-01    1.910000e+00
   SN2  TN1h  1 3.650000e-01    1.910000e+00
   SN2  TN2r  1 3.650000e-01    2.110000e+00
   SN2 TX1er  1 3.650000e-01    1.910000e+00
   SN2 TX2er  1 3.650000e-01    1.910000e+00
   SN2 TX3er  1 3.650000e-01    2.110000e+00
   SN2 TX4er  1 3.650000e-01    2.340000e+00
   SN2 TC1er  1 3.660000e-01    1.600000e+00
   SN2 TC2er  1 3.650000e-01    1.750000e+00
   SN2 TC3er  1 3.650000e-01    1.910000e+00
   SN2 TC4er  1 3.650000e-01    1.910000e+00
   SN2 TC5er  1 3.650000e-01    1.910000e+00
   SN2 TC6er  1 3.650000e-01    2.110000e+00
   SN2 TX1vr  1 3.650000e-01    1.910000e+00
   SN2 TX2vr  1 3.650000e-01    1.910000e+00
   SN2 TX3vr  1 3.650000e-01    2.110000e+00
   SN2 TX4vr  1 3.650000e-01    2.340000e+00
   SN2 TC1vr  1 3.660000e-01    1.600000e+00
   SN2 TC2vr  1 3.650000e-01    1.750000e+00
   SN2 TC3vr  1 3.650000e-01    1.910000e+00
   SN2 TC4vr  1 3.650000e-01    1.910000e+00
   SN2 TC5vr  1 3.650000e-01    1.910000e+00
   SN2 TC6vr  1 3.650000e-01    2.110000e+00
   SN2 TN1ar  1 3.650000e-01    1.910000e+00
   SN2 TN2ar  1 3.650000e-01    2.110000e+00
   SN2 TN1dr  1 3.650000e-01    1.910000e+00
   SN2 TN2dr  1 3.650000e-01    2.110000e+00
   SN2  TX1r  1 3.650000e-01    1.750000e+00
   SN2  TX2r  1 3.650000e-01    1.750000e+00
   SN2  TX3r  1 3.650000e-01    1.910000e+00
   SN2  TX4r  1 3.650000e-01    2.110000e+00
   SN2  TC1r  1 3.780000e-01    1.450000e+00
   SN2  TC2r  1 3.660000e-01    1.600000e+00
   SN2  TC3r  1 3.650000e-01    1.750000e+00
   SN2  TC4r  1 3.650000e-01    1.750000e+00
   SN2  TC5r  1 3.650000e-01    1.750000e+00
   SN2  TC6r  1 3.650000e-01    1.910000e+00
   SN2  TN1r  1 3.650000e-01    1.910000e+00
  TP6d   SN2  1 3.660000e-01    1.600000e+00
  TP5d   SN2  1 3.660000e-01    1.600000e+00
  TP4d   SN2  1 3.650000e-01    1.750000e+00
  TP3d   SN2  1 3.650000e-01    1.910000e+00
  TP2d   SN2  1 3.650000e-01    1.910000e+00
  TP1d   SN2  1 3.650000e-01    1.910000e+00
  TN6d   SN2  1 3.650000e-01    1.910000e+00
  TN5d   SN2  1 3.650000e-01    2.110000e+00
  TN4d   SN2  1 3.650000e-01    2.110000e+00
  TN3d   SN2  1 3.650000e-01    2.110000e+00
  TP6a   SN2  1 3.660000e-01    1.600000e+00
  TP5a   SN2  1 3.660000e-01    1.600000e+00
  TP4a   SN2  1 3.650000e-01    1.750000e+00
  TP3a   SN2  1 3.650000e-01    1.910000e+00
  TP2a   SN2  1 3.650000e-01    1.910000e+00
  TP1a   SN2  1 3.650000e-01    1.910000e+00
  TN6a   SN2  1 3.650000e-01    1.910000e+00
  TN5a   SN2  1 3.650000e-01    2.110000e+00
  TN4a   SN2  1 3.650000e-01    2.110000e+00
  TN3a   SN2  1 3.650000e-01    2.110000e+00
  TP6q   SN2  1 3.650000e-01    1.910000e+00
  TP5q   SN2  1 3.650000e-01    1.910000e+00
  TP4q   SN2  1 3.650000e-01    2.110000e+00
  TP3q   SN2  1 3.650000e-01    2.340000e+00
  TP2q   SN2  1 3.650000e-01    2.340000e+00
  TP1q   SN2  1 3.650000e-01    2.340000e+00
  TN6q   SN2  1 3.650000e-01    2.340000e+00
  TN5q   SN2  1 3.650000e-01    2.570000e+00
  TN4q   SN2  1 3.650000e-01    2.570000e+00
  TN3q   SN2  1 3.650000e-01    2.570000e+00
 TN3aq   SN2  1 3.650000e-01    2.570000e+00
 TN4aq   SN2  1 3.650000e-01    2.570000e+00
 TN5aq   SN2  1 3.650000e-01    2.570000e+00
 TN6aq   SN2  1 3.650000e-01    2.340000e+00
 TP1aq   SN2  1 3.650000e-01    2.340000e+00
 TP2aq   SN2  1 3.650000e-01    2.340000e+00
 TP3aq   SN2  1 3.650000e-01    2.340000e+00
 TP4aq   SN2  1 3.650000e-01    2.110000e+00
 TP5aq   SN2  1 3.650000e-01    1.910000e+00
 TP6aq   SN2  1 3.650000e-01    1.910000e+00
 TN3dq   SN2  1 3.650000e-01    2.570000e+00
 TN4dq   SN2  1 3.650000e-01    2.570000e+00
 TN5dq   SN2  1 3.650000e-01    2.570000e+00
 TN6dq   SN2  1 3.650000e-01    2.340000e+00
 TP1dq   SN2  1 3.650000e-01    2.340000e+00
 TP2dq   SN2  1 3.650000e-01    2.340000e+00
 TP3dq   SN2  1 3.650000e-01    2.340000e+00
 TP4dq   SN2  1 3.650000e-01    2.110000e+00
 TP5dq   SN2  1 3.650000e-01    1.910000e+00
 TP6dq   SN2  1 3.650000e-01    1.910000e+00
  TP6h   SN2  1 3.660000e-01    1.600000e+00
  TP5h   SN2  1 3.660000e-01    1.600000e+00
  TP4h   SN2  1 3.650000e-01    1.750000e+00
  TP3h   SN2  1 3.650000e-01    1.910000e+00
  TP2h   SN2  1 3.650000e-01    1.910000e+00
  TP1h   SN2  1 3.650000e-01    1.910000e+00
  TN6h   SN2  1 3.650000e-01    1.910000e+00
  TN5h   SN2  1 3.650000e-01    2.110000e+00
  TN4h   SN2  1 3.650000e-01    2.110000e+00
  TN3h   SN2  1 3.650000e-01    2.110000e+00
 TN3ah   SN2  1 3.650000e-01    2.110000e+00
 TN4ah   SN2  1 3.650000e-01    2.110000e+00
 TN5ah   SN2  1 3.650000e-01    2.110000e+00
 TN6ah   SN2  1 3.650000e-01    1.910000e+00
 TP1ah   SN2  1 3.650000e-01    1.910000e+00
 TP2ah   SN2  1 3.650000e-01    1.910000e+00
 TP3ah   SN2  1 3.650000e-01    1.910000e+00
 TP4ah   SN2  1 3.650000e-01    1.750000e+00
 TP5ah   SN2  1 3.660000e-01    1.600000e+00
 TP6ah   SN2  1 3.660000e-01    1.600000e+00
 TN3dh   SN2  1 3.650000e-01    2.110000e+00
 TN4dh   SN2  1 3.650000e-01    2.110000e+00
 TN5dh   SN2  1 3.650000e-01    2.110000e+00
 TN6dh   SN2  1 3.650000e-01    1.910000e+00
 TP1dh   SN2  1 3.650000e-01    1.910000e+00
 TP2dh   SN2  1 3.650000e-01    1.910000e+00
 TP3dh   SN2  1 3.650000e-01    1.910000e+00
 TP4dh   SN2  1 3.650000e-01    1.750000e+00
 TP5dh   SN2  1 3.660000e-01    1.600000e+00
 TP6dh   SN2  1 3.660000e-01    1.600000e+00
  TP6r   SN2  1 3.660000e-01    1.600000e+00
  TP5r   SN2  1 3.660000e-01    1.600000e+00
  TP4r   SN2  1 3.650000e-01    1.750000e+00
  TP3r   SN2  1 3.650000e-01    1.910000e+00
  TP2r   SN2  1 3.650000e-01    1.910000e+00
  TP1r   SN2  1 3.650000e-01    1.910000e+00
  TN6r   SN2  1 3.650000e-01    1.910000e+00
  TN5r   SN2  1 3.650000e-01    2.110000e+00
  TN4r   SN2  1 3.650000e-01    2.110000e+00
  TN3r   SN2  1 3.650000e-01    2.110000e+00
 TN3ar   SN2  1 3.650000e-01    2.110000e+00
 TN4ar   SN2  1 3.650000e-01    2.110000e+00
 TN5ar   SN2  1 3.650000e-01    2.110000e+00
 TN6ar   SN2  1 3.650000e-01    1.910000e+00
 TP1ar   SN2  1 3.650000e-01    1.910000e+00
 TP2ar   SN2  1 3.650000e-01    1.910000e+00
 TP3ar   SN2  1 3.650000e-01    1.910000e+00
 TP4ar   SN2  1 3.650000e-01    1.750000e+00
 TP5ar   SN2  1 3.660000e-01    1.600000e+00
 TP6ar   SN2  1 3.660000e-01    1.600000e+00
 TN3dr   SN2  1 3.650000e-01    2.110000e+00
 TN4dr   SN2  1 3.650000e-01    2.110000e+00
 TN5dr   SN2  1 3.650000e-01    2.110000e+00
 TN6dr   SN2  1 3.650000e-01    1.910000e+00
 TP1dr   SN2  1 3.650000e-01    1.910000e+00
 TP2dr   SN2  1 3.650000e-01    1.910000e+00
 TP3dr   SN2  1 3.650000e-01    1.910000e+00
 TP4dr   SN2  1 3.650000e-01    1.750000e+00
 TP5dr   SN2  1 3.660000e-01    1.600000e+00
 TP6dr   SN2  1 3.660000e-01    1.600000e+00
   P6d   TN2  1 3.950000e-01    1.850000e+00
   P5d   TN2  1 3.950000e-01    1.850000e+00
   P4d   TN2  1 3.950000e-01    2.110000e+00
   P3d   TN2  1 3.950000e-01    2.310000e+00
   P2d   TN2  1 3.950000e-01    2.310000e+00
   P1d   TN2  1 3.950000e-01    2.310000e+00
   N6d   TN2  1 3.950000e-01    2.310000e+00
   N5d   TN2  1 3.950000e-01    2.500000e+00
   N4d   TN2  1 3.950000e-01    2.500000e+00
   N3d   TN2  1 3.950000e-01    2.500000e+00
   P6a   TN2  1 3.950000e-01    1.850000e+00
   P5a   TN2  1 3.950000e-01    1.850000e+00
   P4a   TN2  1 3.950000e-01    2.110000e+00
   P3a   TN2  1 3.950000e-01    2.310000e+00
   P2a   TN2  1 3.950000e-01    2.310000e+00
   P1a   TN2  1 3.950000e-01    2.310000e+00
   N6a   TN2  1 3.950000e-01    2.310000e+00
   N5a   TN2  1 3.950000e-01    2.500000e+00
   N4a   TN2  1 3.950000e-01    2.500000e+00
   N3a   TN2  1 3.950000e-01    2.500000e+00
   P6q   TN2  1 3.950000e-01    2.310000e+00
   P5q   TN2  1 3.950000e-01    2.310000e+00
   P4q   TN2  1 3.950000e-01    2.500000e+00
   P3q   TN2  1 3.950000e-01    2.700000e+00
   P2q   TN2  1 3.950000e-01    2.700000e+00
   P1q   TN2  1 3.950000e-01    2.700000e+00
   N6q   TN2  1 3.950000e-01    2.700000e+00
   N5q   TN2  1 3.950000e-01    2.940000e+00
   N4q   TN2  1 3.950000e-01    2.940000e+00
   N3q   TN2  1 3.950000e-01    2.940000e+00
  N3aq   TN2  1 3.950000e-01    2.940000e+00
  N4aq   TN2  1 3.950000e-01    2.940000e+00
  N5aq   TN2  1 3.950000e-01    2.940000e+00
  N6aq   TN2  1 3.950000e-01    2.700000e+00
  P1aq   TN2  1 3.950000e-01    2.700000e+00
  P2aq   TN2  1 3.950000e-01    2.700000e+00
  P3aq   TN2  1 3.950000e-01    2.700000e+00
  P4aq   TN2  1 3.950000e-01    2.500000e+00
  P5aq   TN2  1 3.950000e-01    2.310000e+00
  P6aq   TN2  1 3.950000e-01    2.310000e+00
  N3dq   TN2  1 3.950000e-01    2.940000e+00
  N4dq   TN2  1 3.950000e-01    2.940000e+00
  N5dq   TN2  1 3.950000e-01    2.940000e+00
  N6dq   TN2  1 3.950000e-01    2.700000e+00
  P1dq   TN2  1 3.950000e-01    2.700000e+00
  P2dq   TN2  1 3.950000e-01    2.700000e+00
  P3dq   TN2  1 3.950000e-01    2.700000e+00
  P4dq   TN2  1 3.950000e-01    2.500000e+00
  P5dq   TN2  1 3.950000e-01    2.310000e+00
  P6dq   TN2  1 3.950000e-01    2.310000e+00
   P6h   TN2  1 3.950000e-01    1.850000e+00
   P5h   TN2  1 3.950000e-01    1.850000e+00
   P4h   TN2  1 3.950000e-01    2.110000e+00
   P3h   TN2  1 3.950000e-01    2.310000e+00
   P2h   TN2  1 3.950000e-01    2.310000e+00
   P1h   TN2  1 3.950000e-01    2.310000e+00
   N6h   TN2  1 3.950000e-01    2.310000e+00
   N5h   TN2  1 3.950000e-01    2.500000e+00
   N4h   TN2  1 3.950000e-01    2.500000e+00
   N3h   TN2  1 3.950000e-01    2.500000e+00
  N3ah   TN2  1 3.950000e-01    2.500000e+00
  N4ah   TN2  1 3.950000e-01    2.500000e+00
  N5ah   TN2  1 3.950000e-01    2.500000e+00
  N6ah   TN2  1 3.950000e-01    2.310000e+00
  P1ah   TN2  1 3.950000e-01    2.310000e+00
  P2ah   TN2  1 3.950000e-01    2.310000e+00
  P3ah   TN2  1 3.950000e-01    2.310000e+00
  P4ah   TN2  1 3.950000e-01    2.110000e+00
  P5ah   TN2  1 3.950000e-01    1.850000e+00
  P6ah   TN2  1 3.950000e-01    1.850000e+00
  N3dh   TN2  1 3.950000e-01    2.500000e+00
  N4dh   TN2  1 3.950000e-01    2.500000e+00
  N5dh   TN2  1 3.950000e-01    2.500000e+00
  N6dh   TN2  1 3.950000e-01    2.310000e+00
  P1dh   TN2  1 3.950000e-01    2.310000e+00
  P2dh   TN2  1 3.950000e-01    2.310000e+00
  P3dh   TN2  1 3.950000e-01    2.310000e+00
  P4dh   TN2  1 3.950000e-01    2.110000e+00
  P5dh   TN2  1 3.950000e-01    1.850000e+00
  P6dh   TN2  1 3.950000e-01    1.850000e+00
   P6r   TN2  1 3.950000e-01    1.850000e+00
   P5r   TN2  1 3.950000e-01    1.850000e+00
   P4r   TN2  1 3.950000e-01    2.110000e+00
   P3r   TN2  1 3.950000e-01    2.310000e+00
   P2r   TN2  1 3.950000e-01    2.310000e+00
   P1r   TN2  1 3.950000e-01    2.310000e+00
   N6r   TN2  1 3.950000e-01    2.310000e+00
   N5r   TN2  1 3.950000e-01    2.500000e+00
   N4r   TN2  1 3.950000e-01    2.500000e+00
   N3r   TN2  1 3.950000e-01    2.500000e+00
  N3ar   TN2  1 3.950000e-01    2.500000e+00
  N4ar   TN2  1 3.950000e-01    2.500000e+00
  N5ar   TN2  1 3.950000e-01    2.500000e+00
  N6ar   TN2  1 3.950000e-01    2.310000e+00
  P1ar   TN2  1 3.950000e-01    2.310000e+00
  P2ar   TN2  1 3.950000e-01    2.310000e+00
  P3ar   TN2  1 3.950000e-01    2.310000e+00
  P4ar   TN2  1 3.950000e-01    2.110000e+00
  P5ar   TN2  1 3.950000e-01    1.850000e+00
  P6ar   TN2  1 3.950000e-01    1.850000e+00
  N3dr   TN2  1 3.950000e-01    2.500000e+00
  N4dr   TN2  1 3.950000e-01    2.500000e+00
  N5dr   TN2  1 3.950000e-01    2.500000e+00
  N6dr   TN2  1 3.950000e-01    2.310000e+00
  P1dr   TN2  1 3.950000e-01    2.310000e+00
  P2dr   TN2  1 3.950000e-01    2.310000e+00
  P3dr   TN2  1 3.950000e-01    2.310000e+00
  P4dr   TN2  1 3.950000e-01    2.110000e+00
  P5dr   TN2  1 3.950000e-01    1.850000e+00
  P6dr   TN2  1 3.950000e-01    1.850000e+00
   TN2    N1  1 3.950000e-01    2.310000e+00
   TN2    C6  1 3.950000e-01    2.310000e+00
   TN2    C5  1 3.950000e-01    2.110000e+00
   TN2    C4  1 3.950000e-01    2.110000e+00
   TN2    C3  1 3.950000e-01    2.110000e+00
   TN2    C2  1 3.950000e-01    1.850000e+00
   TN2    C1  1 3.950000e-01    1.670000e+00
   TN2    X4  1 3.950000e-01    2.500000e+00
   TN2    X3  1 3.950000e-01    2.310000e+00
   TN2    X2  1 3.950000e-01    2.110000e+00
   TN2    X1  1 3.950000e-01    2.110000e+00
   TN2   N2d  1 3.950000e-01    2.500000e+00
   TN2   N1d  1 3.950000e-01    2.310000e+00
   TN2   N2a  1 3.950000e-01    2.500000e+00
   TN2   N1a  1 3.950000e-01    2.310000e+00
   TN2   C6v  1 3.950000e-01    2.500000e+00
   TN2   C5v  1 3.950000e-01    2.310000e+00
   TN2   C4v  1 3.950000e-01    2.310000e+00
   TN2   C3v  1 3.950000e-01    2.310000e+00
   TN2   C2v  1 3.950000e-01    2.110000e+00
   TN2   C1v  1 3.950000e-01    1.850000e+00
   TN2   X4v  1 3.950000e-01    2.700000e+00
   TN2   X3v  1 3.950000e-01    2.500000e+00
   TN2   X2v  1 3.950000e-01    2.310000e+00
   TN2   X1v  1 3.950000e-01    2.310000e+00
   TN2   C6e  1 3.950000e-01    2.500000e+00
   TN2   C5e  1 3.950000e-01    2.310000e+00
   TN2   C4e  1 3.950000e-01    2.310000e+00
   TN2   C3e  1 3.950000e-01    2.310000e+00
   TN2   C2e  1 3.950000e-01    2.110000e+00
   TN2   C1e  1 3.950000e-01    1.850000e+00
   TN2   X4e  1 3.950000e-01    2.700000e+00
   TN2   X3e  1 3.950000e-01    2.500000e+00
   TN2   X2e  1 3.950000e-01    2.310000e+00
   TN2   X1e  1 3.950000e-01    2.310000e+00
   TN2   N2q  1 3.950000e-01    2.940000e+00
   TN2  X1eq  1 3.950000e-01    2.700000e+00
   TN2  X2eq  1 3.950000e-01    2.700000e+00
   TN2  X3eq  1 3.950000e-01    2.940000e+00
   TN2  X4eq  1 3.950000e-01    3.190000e+00
   TN2  C1eq  1 3.950000e-01    2.310000e+00
   TN2  C2eq  1 3.950000e-01    2.500000e+00
   TN2  C3eq  1 3.950000e-01    2.700000e+00
   TN2  C4eq  1 3.950000e-01    2.700000e+00
   TN2  C5eq  1 3.950000e-01    2.700000e+00
   TN2  C6eq  1 3.950000e-01    2.940000e+00
   TN2  X1vq  1 3.950000e-01    2.700000e+00
   TN2  X2vq  1 3.950000e-01    2.700000e+00
   TN2  X3vq  1 3.950000e-01    2.940000e+00
   TN2  X4vq  1 3.950000e-01    3.190000e+00
   TN2  C1vq  1 3.950000e-01    2.310000e+00
   TN2  C2vq  1 3.950000e-01    2.500000e+00
   TN2  C3vq  1 3.950000e-01    2.700000e+00
   TN2  C4vq  1 3.950000e-01    2.700000e+00
   TN2  C5vq  1 3.950000e-01    2.700000e+00
   TN2  C6vq  1 3.950000e-01    2.940000e+00
   TN2  N1aq  1 3.950000e-01    2.700000e+00
   TN2  N2aq  1 3.950000e-01    2.940000e+00
   TN2  N1dq  1 3.950000e-01    2.700000e+00
   TN2  N2dq  1 3.950000e-01    2.940000e+00
   TN2   X1q  1 3.950000e-01    2.500000e+00
   TN2   X2q  1 3.950000e-01    2.500000e+00
   TN2   X3q  1 3.950000e-01    2.700000e+00
   TN2   X4q  1 3.950000e-01    2.940000e+00
   TN2   C1q  1 3.950000e-01    2.110000e+00
   TN2   C2q  1 3.950000e-01    2.310000e+00
   TN2   C3q  1 3.950000e-01    2.500000e+00
   TN2   C4q  1 3.950000e-01    2.500000e+00
   TN2   C5q  1 3.950000e-01    2.500000e+00
   TN2   C6q  1 3.950000e-01    2.700000e+00
   TN2   N1q  1 3.950000e-01    2.700000e+00
   TN2   N2h  1 3.950000e-01    2.500000e+00
   TN2  X1eh  1 3.950000e-01    2.310000e+00
   TN2  X2eh  1 3.950000e-01    2.310000e+00
   TN2  X3eh  1 3.950000e-01    2.500000e+00
   TN2  X4eh  1 3.950000e-01    2.700000e+00
   TN2  C1eh  1 3.950000e-01    1.850000e+00
   TN2  C2eh  1 3.950000e-01    2.110000e+00
   TN2  C3eh  1 3.950000e-01    2.310000e+00
   TN2  C4eh  1 3.950000e-01    2.310000e+00
   TN2  C5eh  1 3.950000e-01    2.310000e+00
   TN2  C6eh  1 3.950000e-01    2.500000e+00
   TN2  X1vh  1 3.950000e-01    2.310000e+00
   TN2  X2vh  1 3.950000e-01    2.310000e+00
   TN2  X3vh  1 3.950000e-01    2.500000e+00
   TN2  X4vh  1 3.950000e-01    2.700000e+00
   TN2  C1vh  1 3.950000e-01    1.850000e+00
   TN2  C2vh  1 3.950000e-01    2.110000e+00
   TN2  C3vh  1 3.950000e-01    2.310000e+00
   TN2  C4vh  1 3.950000e-01    2.310000e+00
   TN2  C5vh  1 3.950000e-01    2.310000e+00
   TN2  C6vh  1 3.950000e-01    2.500000e+00
   TN2  N1ah  1 3.950000e-01    2.310000e+00
   TN2  N2ah  1 3.950000e-01    2.500000e+00
   TN2  N1dh  1 3.950000e-01    2.310000e+00
   TN2  N2dh  1 3.950000e-01    2.500000e+00
   TN2   X1h  1 3.950000e-01    2.110000e+00
   TN2   X2h  1 3.950000e-01    2.110000e+00
   TN2   X3h  1 3.950000e-01    2.310000e+00
   TN2   X4h  1 3.950000e-01    2.500000e+00
   TN2   C1h  1 3.950000e-01    1.670000e+00
   TN2   C2h  1 3.950000e-01    1.850000e+00
   TN2   C3h  1 3.950000e-01    2.110000e+00
   TN2   C4h  1 3.950000e-01    2.110000e+00
   TN2   C5h  1 3.950000e-01    2.110000e+00
   TN2   C6h  1 3.950000e-01    2.310000e+00
   TN2   N1h  1 3.950000e-01    2.310000e+00
   TN2   N2r  1 3.950000e-01    2.500000e+00
   TN2  X1er  1 3.950000e-01    2.310000e+00
   TN2  X2er  1 3.950000e-01    2.310000e+00
   TN2  X3er  1 3.950000e-01    2.500000e+00
   TN2  X4er  1 3.950000e-01    2.700000e+00
   TN2  C1er  1 3.950000e-01    1.850000e+00
   TN2  C2er  1 3.950000e-01    2.110000e+00
   TN2  C3er  1 3.950000e-01    2.310000e+00
   TN2  C4er  1 3.950000e-01    2.310000e+00
   TN2  C5er  1 3.950000e-01    2.310000e+00
   TN2  C6er  1 3.950000e-01    2.500000e+00
   TN2  X1vr  1 3.950000e-01    2.310000e+00
   TN2  X2vr  1 3.950000e-01    2.310000e+00
   TN2  X3vr  1 3.950000e-01    2.500000e+00
   TN2  X4vr  1 3.950000e-01    2.700000e+00
   TN2  C1vr  1 3.950000e-01    1.850000e+00
   TN2  C2vr  1 3.950000e-01    2.110000e+00
   TN2  C3vr  1 3.950000e-01    2.310000e+00
   TN2  C4vr  1 3.950000e-01    2.310000e+00
   TN2  C5vr  1 3.950000e-01    2.310000e+00
   TN2  C6vr  1 3.950000e-01    2.500000e+00
   TN2  N1ar  1 3.950000e-01    2.310000e+00
   TN2  N2ar  1 3.950000e-01    2.500000e+00
   TN2  N1dr  1 3.950000e-01    2.310000e+00
   TN2  N2dr  1 3.950000e-01    2.500000e+00
   TN2   X1r  1 3.950000e-01    2.110000e+00
   TN2   X2r  1 3.950000e-01    2.110000e+00
   TN2   X3r  1 3.950000e-01    2.310000e+00
   TN2   X4r  1 3.950000e-01    2.500000e+00
   TN2   C1r  1 3.950000e-01    1.670000e+00
   TN2   C2r  1 3.950000e-01    1.850000e+00
   TN2   C3r  1 3.950000e-01    2.110000e+00
   TN2   C4r  1 3.950000e-01    2.110000e+00
   TN2   C5r  1 3.950000e-01    2.110000e+00
   TN2   C6r  1 3.950000e-01    2.310000e+00
   TN2   N1r  1 3.950000e-01    2.310000e+00
   TN2   TN2  1 3.400000e-01    1.770000e+00
   TN2   TN1  1 3.400000e-01    1.510000e+00
   TN2   TC6  1 3.400000e-01    1.510000e+00
   TN2   TC5  1 3.400000e-01    1.230000e+00
   TN2   TC4  1 3.400000e-01    1.230000e+00
   TN2   TC3  1 3.400000e-01    1.230000e+00
   TN2   TC2  1 3.520000e-01    1.050000e+00
   TN2   TC1  1 3.660000e-01    9.350000e-01
   TN2   TX4  1 3.400000e-01    1.770000e+00
   TN2   TX3  1 3.400000e-01    1.510000e+00
   TN2   TX2  1 3.400000e-01    1.230000e+00
   TN2   TX1  1 3.400000e-01    1.230000e+00
  TP6d   TN2  1 3.520000e-01    1.050000e+00
  TP5d   TN2  1 3.520000e-01    1.050000e+00
  TP4d   TN2  1 3.400000e-01    1.230000e+00
  TP3d   TN2  1 3.400000e-01    1.510000e+00
  TP2d   TN2  1 3.400000e-01    1.510000e+00
  TP1d   TN2  1 3.400000e-01    1.510000e+00
  TN6d   TN2  1 3.400000e-01    1.510000e+00
  TN5d   TN2  1 3.400000e-01    1.770000e+00
  TN4d   TN2  1 3.400000e-01    1.770000e+00
  TN3d   TN2  1 3.400000e-01    1.770000e+00
   TN2  TN2d  1 3.400000e-01    1.770000e+00
   TN2  TN1d  1 3.400000e-01    1.510000e+00
  TP6a   TN2  1 3.520000e-01    1.050000e+00
  TP5a   TN2  1 3.520000e-01    1.050000e+00
  TP4a   TN2  1 3.400000e-01    1.230000e+00
  TP3a   TN2  1 3.400000e-01    1.510000e+00
  TP2a   TN2  1 3.400000e-01    1.510000e+00
  TP1a   TN2  1 3.400000e-01    1.510000e+00
  TN6a   TN2  1 3.400000e-01    1.510000e+00
  TN5a   TN2  1 3.400000e-01    1.770000e+00
  TN4a   TN2  1 3.400000e-01    1.770000e+00
  TN3a   TN2  1 3.400000e-01    1.770000e+00
   TN2  TN2a  1 3.400000e-01    1.770000e+00
   TN2  TN1a  1 3.400000e-01    1.510000e+00
   TN2  TC6v  1 3.400000e-01    1.770000e+00
   TN2  TC5v  1 3.400000e-01    1.510000e+00
   TN2  TC4v  1 3.400000e-01    1.510000e+00
   TN2  TC3v  1 3.400000e-01    1.510000e+00
   TN2  TC2v  1 3.400000e-01    1.230000e+00
   TN2  TC1v  1 3.520000e-01    1.050000e+00
   TN2  TX4v  1 3.400000e-01    2.020000e+00
   TN2  TX3v  1 3.400000e-01    1.770000e+00
   TN2  TX2v  1 3.400000e-01    1.510000e+00
   TN2  TX1v  1 3.400000e-01    1.510000e+00
   TN2  TC6e  1 3.400000e-01    1.770000e+00
   TN2  TC5e  1 3.400000e-01    1.510000e+00
   TN2  TC4e  1 3.400000e-01    1.510000e+00
   TN2  TC3e  1 3.400000e-01    1.510000e+00
   TN2  TC2e  1 3.400000e-01    1.230000e+00
   TN2  TC1e  1 3.520000e-01    1.050000e+00
   TN2  TX4e  1 3.400000e-01    2.020000e+00
   TN2  TX3e  1 3.400000e-01    1.770000e+00
   TN2  TX2e  1 3.400000e-01    1.510000e+00
   TN2  TX1e  1 3.400000e-01    1.510000e+00
  TP6q   TN2  1 3.400000e-01    1.510000e+00
  TP5q   TN2  1 3.400000e-01    1.510000e+00
  TP4q   TN2  1 3.400000e-01    1.770000e+00
  TP3q   TN2  1 3.400000e-01    2.020000e+00
  TP2q   TN2  1 3.400000e-01    2.020000e+00
  TP1q   TN2  1 3.400000e-01    2.020000e+00
  TN6q   TN2  1 3.400000e-01    2.020000e+00
  TN5q   TN2  1 3.400000e-01    2.280000e+00
  TN4q   TN2  1 3.400000e-01    2.280000e+00
  TN3q   TN2  1 3.400000e-01    2.280000e+00
   TN2  TN2q  1 3.400000e-01    2.280000e+00
   TN2 TX1eq  1 3.400000e-01    2.020000e+00
   TN2 TX2eq  1 3.400000e-01    2.020000e+00
   TN2 TX3eq  1 3.400000e-01    2.280000e+00
   TN2 TX4eq  1 3.400000e-01    2.500000e+00
   TN2 TC1eq  1 3.400000e-01    1.510000e+00
   TN2 TC2eq  1 3.400000e-01    1.770000e+00
   TN2 TC3eq  1 3.400000e-01    2.020000e+00
   TN2 TC4eq  1 3.400000e-01    2.020000e+00
   TN2 TC5eq  1 3.400000e-01    2.020000e+00
   TN2 TC6eq  1 3.400000e-01    2.280000e+00
   TN2 TX1vq  1 3.400000e-01    2.020000e+00
   TN2 TX2vq  1 3.400000e-01    2.020000e+00
   TN2 TX3vq  1 3.400000e-01    2.280000e+00
   TN2 TX4vq  1 3.400000e-01    2.500000e+00
   TN2 TC1vq  1 3.400000e-01    1.510000e+00
   TN2 TC2vq  1 3.400000e-01    1.770000e+00
   TN2 TC3vq  1 3.400000e-01    2.020000e+00
   TN2 TC4vq  1 3.400000e-01    2.020000e+00
   TN2 TC5vq  1 3.400000e-01    2.020000e+00
   TN2 TC6vq  1 3.400000e-01    2.280000e+00
   TN2 TN1aq  1 3.400000e-01    2.020000e+00
   TN2 TN2aq  1 3.400000e-01    2.280000e+00
 TN3aq   TN2  1 3.400000e-01    2.280000e+00
 TN4aq   TN2  1 3.400000e-01    2.280000e+00
 TN5aq   TN2  1 3.400000e-01    2.280000e+00
 TN6aq   TN2  1 3.400000e-01    2.020000e+00
 TP1aq   TN2  1 3.400000e-01    2.020000e+00
 TP2aq   TN2  1 3.400000e-01    2.020000e+00
 TP3aq   TN2  1 3.400000e-01    2.020000e+00
 TP4aq   TN2  1 3.400000e-01    1.770000e+00
 TP5aq   TN2  1 3.400000e-01    1.510000e+00
 TP6aq   TN2  1 3.400000e-01    1.510000e+00
   TN2 TN1dq  1 3.400000e-01    2.020000e+00
   TN2 TN2dq  1 3.400000e-01    2.280000e+00
 TN3dq   TN2  1 3.400000e-01    2.280000e+00
 TN4dq   TN2  1 3.400000e-01    2.280000e+00
 TN5dq   TN2  1 3.400000e-01    2.280000e+00
 TN6dq   TN2  1 3.400000e-01    2.020000e+00
 TP1dq   TN2  1 3.400000e-01    2.020000e+00
 TP2dq   TN2  1 3.400000e-01    2.020000e+00
 TP3dq   TN2  1 3.400000e-01    2.020000e+00
 TP4dq   TN2  1 3.400000e-01    1.770000e+00
 TP5dq   TN2  1 3.400000e-01    1.510000e+00
 TP6dq   TN2  1 3.400000e-01    1.510000e+00
   TN2  TX1q  1 3.400000e-01    1.770000e+00
   TN2  TX2q  1 3.400000e-01    1.770000e+00
   TN2  TX3q  1 3.400000e-01    2.020000e+00
   TN2  TX4q  1 3.400000e-01    2.280000e+00
   TN2  TC1q  1 3.400000e-01    1.230000e+00
   TN2  TC2q  1 3.400000e-01    1.510000e+00
   TN2  TC3q  1 3.400000e-01    1.770000e+00
   TN2  TC4q  1 3.400000e-01    1.770000e+00
   TN2  TC5q  1 3.400000e-01    1.770000e+00
   TN2  TC6q  1 3.400000e-01    2.020000e+00
   TN2  TN1q  1 3.400000e-01    2.020000e+00
  TP6h   TN2  1 3.520000e-01    1.050000e+00
  TP5h   TN2  1 3.520000e-01    1.050000e+00
  TP4h   TN2  1 3.400000e-01    1.230000e+00
  TP3h   TN2  1 3.400000e-01    1.510000e+00
  TP2h   TN2  1 3.400000e-01    1.510000e+00
  TP1h   TN2  1 3.400000e-01    1.510000e+00
  TN6h   TN2  1 3.400000e-01    1.510000e+00
  TN5h   TN2  1 3.400000e-01    1.770000e+00
  TN4h   TN2  1 3.400000e-01    1.770000e+00
  TN3h   TN2  1 3.400000e-01    1.770000e+00
   TN2  TN2h  1 3.400000e-01    1.770000e+00
   TN2 TX1eh  1 3.400000e-01    1.510000e+00
   TN2 TX2eh  1 3.400000e-01    1.510000e+00
   TN2 TX3eh  1 3.400000e-01    1.770000e+00
   TN2 TX4eh  1 3.400000e-01    2.020000e+00
   TN2 TC1eh  1 3.520000e-01    1.050000e+00
   TN2 TC2eh  1 3.400000e-01    1.230000e+00
   TN2 TC3eh  1 3.400000e-01    1.510000e+00
   TN2 TC4eh  1 3.400000e-01    1.510000e+00
   TN2 TC5eh  1 3.400000e-01    1.510000e+00
   TN2 TC6eh  1 3.400000e-01    1.770000e+00
   TN2 TX1vh  1 3.400000e-01    1.510000e+00
   TN2 TX2vh  1 3.400000e-01    1.510000e+00
   TN2 TX3vh  1 3.400000e-01    1.770000e+00
   TN2 TX4vh  1 3.400000e-01    2.020000e+00
   TN2 TC1vh  1 3.520000e-01    1.050000e+00
   TN2 TC2vh  1 3.400000e-01    1.230000e+00
   TN2 TC3vh  1 3.400000e-01    1.510000e+00
   TN2 TC4vh  1 3.400000e-01    1.510000e+00
   TN2 TC5vh  1 3.400000e-01    1.510000e+00
   TN2 TC6vh  1 3.400000e-01    1.770000e+00
   TN2 TN1ah  1 3.400000e-01    1.510000e+00
   TN2 TN2ah  1 3.400000e-01    1.770000e+00
 TN3ah   TN2  1 3.400000e-01    1.770000e+00
 TN4ah   TN2  1 3.400000e-01    1.770000e+00
 TN5ah   TN2  1 3.400000e-01    1.770000e+00
 TN6ah   TN2  1 3.400000e-01    1.510000e+00
 TP1ah   TN2  1 3.400000e-01    1.510000e+00
 TP2ah   TN2  1 3.400000e-01    1.510000e+00
 TP3ah   TN2  1 3.400000e-01    1.510000e+00
 TP4ah   TN2  1 3.400000e-01    1.230000e+00
 TP5ah   TN2  1 3.520000e-01    1.050000e+00
 TP6ah   TN2  1 3.520000e-01    1.050000e+00
   TN2 TN1dh  1 3.400000e-01    1.510000e+00
   TN2 TN2dh  1 3.400000e-01    1.770000e+00
 TN3dh   TN2  1 3.400000e-01    1.770000e+00
 TN4dh   TN2  1 3.400000e-01    1.770000e+00
 TN5dh   TN2  1 3.400000e-01    1.770000e+00
 TN6dh   TN2  1 3.400000e-01    1.510000e+00
 TP1dh   TN2  1 3.400000e-01    1.510000e+00
 TP2dh   TN2  1 3.400000e-01    1.510000e+00
 TP3dh   TN2  1 3.400000e-01    1.510000e+00
 TP4dh   TN2  1 3.400000e-01    1.230000e+00
 TP5dh   TN2  1 3.520000e-01    1.050000e+00
 TP6dh   TN2  1 3.520000e-01    1.050000e+00
   TN2  TX1h  1 3.400000e-01    1.230000e+00
   TN2  TX2h  1 3.400000e-01    1.230000e+00
   TN2  TX3h  1 3.400000e-01    1.510000e+00
   TN2  TX4h  1 3.400000e-01    1.770000e+00
   TN2  TC1h  1 3.660000e-01    9.350000e-01
   TN2  TC2h  1 3.520000e-01    1.050000e+00
   TN2  TC3h  1 3.400000e-01    1.230000e+00
   TN2  TC4h  1 3.400000e-01    1.230000e+00
   TN2  TC5h  1 3.400000e-01    1.230000e+00
   TN2  TC6h  1 3.400000e-01    1.510000e+00
   TN2  TN1h  1 3.400000e-01    1.510000e+00
  TP6r   TN2  1 3.520000e-01    1.050000e+00
  TP5r   TN2  1 3.520000e-01    1.050000e+00
  TP4r   TN2  1 3.400000e-01    1.230000e+00
  TP3r   TN2  1 3.400000e-01    1.510000e+00
  TP2r   TN2  1 3.400000e-01    1.510000e+00
  TP1r   TN2  1 3.400000e-01    1.510000e+00
  TN6r   TN2  1 3.400000e-01    1.510000e+00
  TN5r   TN2  1 3.400000e-01    1.770000e+00
  TN4r   TN2  1 3.400000e-01    1.770000e+00
  TN3r   TN2  1 3.400000e-01    1.770000e+00
   TN2  TN2r  1 3.400000e-01    1.770000e+00
   TN2 TX1er  1 3.400000e-01    1.510000e+00
   TN2 TX2er  1 3.400000e-01    1.510000e+00
   TN2 TX3er  1 3.400000e-01    1.770000e+00
   TN2 TX4er  1 3.400000e-01    2.020000e+00
   TN2 TC1er  1 3.520000e-01    1.050000e+00
   TN2 TC2er  1 3.400000e-01    1.230000e+00
   TN2 TC3er  1 3.400000e-01    1.510000e+00
   TN2 TC4er  1 3.400000e-01    1.510000e+00
   TN2 TC5er  1 3.400000e-01    1.510000e+00
   TN2 TC6er  1 3.400000e-01    1.770000e+00
   TN2 TX1vr  1 3.400000e-01    1.510000e+00
   TN2 TX2vr  1 3.400000e-01    1.510000e+00
   TN2 TX3vr  1 3.400000e-01    1.770000e+00
   TN2 TX4vr  1 3.400000e-01    2.020000e+00
   TN2 TC1vr  1 3.520000e-01    1.050000e+00
   TN2 TC2vr  1 3.400000e-01    1.230000e+00
   TN2 TC3vr  1 3.400000e-01    1.510000e+00
   TN2 TC4vr  1 3.400000e-01    1.510000e+00
   TN2 TC5vr  1 3.400000e-01    1.510000e+00
   TN2 TC6vr  1 3.400000e-01    1.770000e+00
   TN2 TN1ar  1 3.400000e-01    1.510000e+00
   TN2 TN2ar  1 3.400000e-01    1.770000e+00
 TN3ar   TN2  1 3.400000e-01    1.770000e+00
 TN4ar   TN2  1 3.400000e-01    1.770000e+00
 TN5ar   TN2  1 3.400000e-01    1.770000e+00
 TN6ar   TN2  1 3.400000e-01    1.510000e+00
 TP1ar   TN2  1 3.400000e-01    1.510000e+00
 TP2ar   TN2  1 3.400000e-01    1.510000e+00
 TP3ar   TN2  1 3.400000e-01    1.510000e+00
 TP4ar   TN2  1 3.400000e-01    1.230000e+00
 TP5ar   TN2  1 3.520000e-01    1.050000e+00
 TP6ar   TN2  1 3.520000e-01    1.050000e+00
   TN2 TN1dr  1 3.400000e-01    1.510000e+00
   TN2 TN2dr  1 3.400000e-01    1.770000e+00
 TN3dr   TN2  1 3.400000e-01    1.770000e+00
 TN4dr   TN2  1 3.400000e-01    1.770000e+00
 TN5dr   TN2  1 3.400000e-01    1.770000e+00
 TN6dr   TN2  1 3.400000e-01    1.510000e+00
 TP1dr   TN2  1 3.400000e-01    1.510000e+00
 TP2dr   TN2  1 3.400000e-01    1.510000e+00
 TP3dr   TN2  1 3.400000e-01    1.510000e+00
 TP4dr   TN2  1 3.400000e-01    1.230000e+00
 TP5dr   TN2  1 3.520000e-01    1.050000e+00
 TP6dr   TN2  1 3.520000e-01    1.050000e+00
   TN2  TX1r  1 3.400000e-01    1.230000e+00
   TN2  TX2r  1 3.400000e-01    1.230000e+00
   TN2  TX3r  1 3.400000e-01    1.510000e+00
   TN2  TX4r  1 3.400000e-01    1.770000e+00
   TN2  TC1r  1 3.660000e-01    9.350000e-01
   TN2  TC2r  1 3.520000e-01    1.050000e+00
   TN2  TC3r  1 3.400000e-01    1.230000e+00
   TN2  TC4r  1 3.400000e-01    1.230000e+00
   TN2  TC5r  1 3.400000e-01    1.230000e+00
   TN2  TC6r  1 3.400000e-01    1.510000e+00
   TN2  TN1r  1 3.400000e-01    1.510000e+00
  SP6d   TN2  1 3.660000e-01    1.600000e+00
  SP5d   TN2  1 3.660000e-01    1.600000e+00
  SP4d   TN2  1 3.650000e-01    1.750000e+00
  SP3d   TN2  1 3.650000e-01    1.910000e+00
  SP2d   TN2  1 3.650000e-01    1.910000e+00
  SP1d   TN2  1 3.650000e-01    1.910000e+00
  SN6d   TN2  1 3.650000e-01    1.910000e+00
  SN5d   TN2  1 3.650000e-01    2.110000e+00
  SN4d   TN2  1 3.650000e-01    2.110000e+00
  SN3d   TN2  1 3.650000e-01    2.110000e+00
  SP6a   TN2  1 3.660000e-01    1.600000e+00
  SP5a   TN2  1 3.660000e-01    1.600000e+00
  SP4a   TN2  1 3.650000e-01    1.750000e+00
  SP3a   TN2  1 3.650000e-01    1.910000e+00
  SP2a   TN2  1 3.650000e-01    1.910000e+00
  SP1a   TN2  1 3.650000e-01    1.910000e+00
  SN6a   TN2  1 3.650000e-01    1.910000e+00
  SN5a   TN2  1 3.650000e-01    2.110000e+00
  SN4a   TN2  1 3.650000e-01    2.110000e+00
  SN3a   TN2  1 3.650000e-01    2.110000e+00
  SP6q   TN2  1 3.650000e-01    1.910000e+00
  SP5q   TN2  1 3.650000e-01    1.910000e+00
  SP4q   TN2  1 3.650000e-01    2.110000e+00
  SP3q   TN2  1 3.650000e-01    2.340000e+00
  SP2q   TN2  1 3.650000e-01    2.340000e+00
  SP1q   TN2  1 3.650000e-01    2.340000e+00
  SN6q   TN2  1 3.650000e-01    2.340000e+00
  SN5q   TN2  1 3.650000e-01    2.570000e+00
  SN4q   TN2  1 3.650000e-01    2.570000e+00
  SN3q   TN2  1 3.650000e-01    2.570000e+00
 SN3aq   TN2  1 3.650000e-01    2.570000e+00
 SN4aq   TN2  1 3.650000e-01    2.570000e+00
 SN5aq   TN2  1 3.650000e-01    2.570000e+00
 SN6aq   TN2  1 3.650000e-01    2.340000e+00
 SP1aq   TN2  1 3.650000e-01    2.340000e+00
 SP2aq   TN2  1 3.650000e-01    2.340000e+00
 SP3aq   TN2  1 3.650000e-01    2.340000e+00
 SP4aq   TN2  1 3.650000e-01    2.110000e+00
 SP5aq   TN2  1 3.650000e-01    1.910000e+00
 SP6aq   TN2  1 3.650000e-01    1.910000e+00
 SN3dq   TN2  1 3.650000e-01    2.570000e+00
 SN4dq   TN2  1 3.650000e-01    2.570000e+00
 SN5dq   TN2  1 3.650000e-01    2.570000e+00
 SN6dq   TN2  1 3.650000e-01    2.340000e+00
 SP1dq   TN2  1 3.650000e-01    2.340000e+00
 SP2dq   TN2  1 3.650000e-01    2.340000e+00
 SP3dq   TN2  1 3.650000e-01    2.340000e+00
 SP4dq   TN2  1 3.650000e-01    2.110000e+00
 SP5dq   TN2  1 3.650000e-01    1.910000e+00
 SP6dq   TN2  1 3.650000e-01    1.910000e+00
  SP6h   TN2  1 3.660000e-01    1.600000e+00
  SP5h   TN2  1 3.660000e-01    1.600000e+00
  SP4h   TN2  1 3.650000e-01    1.750000e+00
  SP3h   TN2  1 3.650000e-01    1.910000e+00
  SP2h   TN2  1 3.650000e-01    1.910000e+00
  SP1h   TN2  1 3.650000e-01    1.910000e+00
  SN6h   TN2  1 3.650000e-01    1.910000e+00
  SN5h   TN2  1 3.650000e-01    2.110000e+00
  SN4h   TN2  1 3.650000e-01    2.110000e+00
  SN3h   TN2  1 3.650000e-01    2.110000e+00
 SN3ah   TN2  1 3.650000e-01    2.110000e+00
 SN4ah   TN2  1 3.650000e-01    2.110000e+00
 SN5ah   TN2  1 3.650000e-01    2.110000e+00
 SN6ah   TN2  1 3.650000e-01    1.910000e+00
 SP1ah   TN2  1 3.650000e-01    1.910000e+00
 SP2ah   TN2  1 3.650000e-01    1.910000e+00
 SP3ah   TN2  1 3.650000e-01    1.910000e+00
 SP4ah   TN2  1 3.650000e-01    1.750000e+00
 SP5ah   TN2  1 3.660000e-01    1.600000e+00
 SP6ah   TN2  1 3.660000e-01    1.600000e+00
 SN3dh   TN2  1 3.650000e-01    2.110000e+00
 SN4dh   TN2  1 3.650000e-01    2.110000e+00
 SN5dh   TN2  1 3.650000e-01    2.110000e+00
 SN6dh   TN2  1 3.650000e-01    1.910000e+00
 SP1dh   TN2  1 3.650000e-01    1.910000e+00
 SP2dh   TN2  1 3.650000e-01    1.910000e+00
 SP3dh   TN2  1 3.650000e-01    1.910000e+00
 SP4dh   TN2  1 3.650000e-01    1.750000e+00
 SP5dh   TN2  1 3.660000e-01    1.600000e+00
 SP6dh   TN2  1 3.660000e-01    1.600000e+00
  SP6r   TN2  1 3.660000e-01    1.600000e+00
  SP5r   TN2  1 3.660000e-01    1.600000e+00
  SP4r   TN2  1 3.650000e-01    1.750000e+00
  SP3r   TN2  1 3.650000e-01    1.910000e+00
  SP2r   TN2  1 3.650000e-01    1.910000e+00
  SP1r   TN2  1 3.650000e-01    1.910000e+00
  SN6r   TN2  1 3.650000e-01    1.910000e+00
  SN5r   TN2  1 3.650000e-01    2.110000e+00
  SN4r   TN2  1 3.650000e-01    2.110000e+00
  SN3r   TN2  1 3.650000e-01    2.110000e+00
 SN3ar   TN2  1 3.650000e-01    2.110000e+00
 SN4ar   TN2  1 3.650000e-01    2.110000e+00
 SN5ar   TN2  1 3.650000e-01    2.110000e+00
 SN6ar   TN2  1 3.650000e-01    1.910000e+00
 SP1ar   TN2  1 3.650000e-01    1.910000e+00
 SP2ar   TN2  1 3.650000e-01    1.910000e+00
 SP3ar   TN2  1 3.650000e-01    1.910000e+00
 SP4ar   TN2  1 3.650000e-01    1.750000e+00
 SP5ar   TN2  1 3.660000e-01    1.600000e+00
 SP6ar   TN2  1 3.660000e-01    1.600000e+00
 SN3dr   TN2  1 3.650000e-01    2.110000e+00
 SN4dr   TN2  1 3.650000e-01    2.110000e+00
 SN5dr   TN2  1 3.650000e-01    2.110000e+00
 SN6dr   TN2  1 3.650000e-01    1.910000e+00
 SP1dr   TN2  1 3.650000e-01    1.910000e+00
 SP2dr   TN2  1 3.650000e-01    1.910000e+00
 SP3dr   TN2  1 3.650000e-01    1.910000e+00
 SP4dr   TN2  1 3.650000e-01    1.750000e+00
 SP5dr   TN2  1 3.660000e-01    1.600000e+00
 SP6dr   TN2  1 3.660000e-01    1.600000e+00
   TN2   SN1  1 3.650000e-01    1.910000e+00
   TN2   SC6  1 3.650000e-01    1.910000e+00
   TN2   SC5  1 3.650000e-01    1.750000e+00
   TN2   SC4  1 3.650000e-01    1.750000e+00
   TN2   SC3  1 3.650000e-01    1.750000e+00
   TN2   SC2  1 3.660000e-01    1.600000e+00
   TN2   SC1  1 3.780000e-01    1.450000e+00
   TN2   SX4  1 3.650000e-01    2.110000e+00
   TN2   SX3  1 3.650000e-01    1.910000e+00
   TN2   SX2  1 3.650000e-01    1.750000e+00
   TN2   SX1  1 3.650000e-01    1.750000e+00
   TN2  SN2d  1 3.650000e-01    2.110000e+00
   TN2  SN1d  1 3.650000e-01    1.910000e+00
   TN2  SN2a  1 3.650000e-01    2.110000e+00
   TN2  SN1a  1 3.650000e-01    1.910000e+00
   TN2  SC6v  1 3.650000e-01    2.110000e+00
   TN2  SC5v  1 3.650000e-01    1.910000e+00
   TN2  SC4v  1 3.650000e-01    1.910000e+00
   TN2  SC3v  1 3.650000e-01    1.910000e+00
   TN2  SC2v  1 3.650000e-01    1.750000e+00
   TN2  SC1v  1 3.660000e-01    1.600000e+00
   TN2  SX4v  1 3.650000e-01    2.340000e+00
   TN2  SX3v  1 3.650000e-01    2.110000e+00
   TN2  SX2v  1 3.650000e-01    1.910000e+00
   TN2  SX1v  1 3.650000e-01    1.910000e+00
   TN2  SC6e  1 3.650000e-01    2.110000e+00
   TN2  SC5e  1 3.650000e-01    1.910000e+00
   TN2  SC4e  1 3.650000e-01    1.910000e+00
   TN2  SC3e  1 3.650000e-01    1.910000e+00
   TN2  SC2e  1 3.650000e-01    1.750000e+00
   TN2  SC1e  1 3.660000e-01    1.600000e+00
   TN2  SX4e  1 3.650000e-01    2.340000e+00
   TN2  SX3e  1 3.650000e-01    2.110000e+00
   TN2  SX2e  1 3.650000e-01    1.910000e+00
   TN2  SX1e  1 3.650000e-01    1.910000e+00
   TN2  SN2q  1 3.650000e-01    2.570000e+00
   TN2 SX1eq  1 3.650000e-01    2.340000e+00
   TN2 SX2eq  1 3.650000e-01    2.340000e+00
   TN2 SX3eq  1 3.650000e-01    2.570000e+00
   TN2 SX4eq  1 3.650000e-01    2.830000e+00
   TN2 SC1eq  1 3.650000e-01    1.910000e+00
   TN2 SC2eq  1 3.650000e-01    2.110000e+00
   TN2 SC3eq  1 3.650000e-01    2.340000e+00
   TN2 SC4eq  1 3.650000e-01    2.340000e+00
   TN2 SC5eq  1 3.650000e-01    2.340000e+00
   TN2 SC6eq  1 3.650000e-01    2.570000e+00
   TN2 SX1vq  1 3.650000e-01    2.340000e+00
   TN2 SX2vq  1 3.650000e-01    2.340000e+00
   TN2 SX3vq  1 3.650000e-01    2.570000e+00
   TN2 SX4vq  1 3.650000e-01    2.830000e+00
   TN2 SC1vq  1 3.650000e-01    1.910000e+00
   TN2 SC2vq  1 3.650000e-01    2.110000e+00
   TN2 SC3vq  1 3.650000e-01    2.340000e+00
   TN2 SC4vq  1 3.650000e-01    2.340000e+00
   TN2 SC5vq  1 3.650000e-01    2.340000e+00
   TN2 SC6vq  1 3.650000e-01    2.570000e+00
   TN2 SN1aq  1 3.650000e-01    2.340000e+00
   TN2 SN2aq  1 3.650000e-01    2.570000e+00
   TN2 SN1dq  1 3.650000e-01    2.340000e+00
   TN2 SN2dq  1 3.650000e-01    2.570000e+00
   TN2  SX1q  1 3.650000e-01    2.110000e+00
   TN2  SX2q  1 3.650000e-01    2.110000e+00
   TN2  SX3q  1 3.650000e-01    2.340000e+00
   TN2  SX4q  1 3.650000e-01    2.570000e+00
   TN2  SC1q  1 3.650000e-01    1.750000e+00
   TN2  SC2q  1 3.650000e-01    1.910000e+00
   TN2  SC3q  1 3.650000e-01    2.110000e+00
   TN2  SC4q  1 3.650000e-01    2.110000e+00
   TN2  SC5q  1 3.650000e-01    2.110000e+00
   TN2  SC6q  1 3.650000e-01    2.340000e+00
   TN2  SN1q  1 3.650000e-01    2.340000e+00
   TN2  SN2h  1 3.650000e-01    2.110000e+00
   TN2 SX1eh  1 3.650000e-01    1.910000e+00
   TN2 SX2eh  1 3.650000e-01    1.910000e+00
   TN2 SX3eh  1 3.650000e-01    2.110000e+00
   TN2 SX4eh  1 3.650000e-01    2.340000e+00
   TN2 SC1eh  1 3.660000e-01    1.600000e+00
   TN2 SC2eh  1 3.650000e-01    1.750000e+00
   TN2 SC3eh  1 3.650000e-01    1.910000e+00
   TN2 SC4eh  1 3.650000e-01    1.910000e+00
   TN2 SC5eh  1 3.650000e-01    1.910000e+00
   TN2 SC6eh  1 3.650000e-01    2.110000e+00
   TN2 SX1vh  1 3.650000e-01    1.910000e+00
   TN2 SX2vh  1 3.650000e-01    1.910000e+00
   TN2 SX3vh  1 3.650000e-01    2.110000e+00
   TN2 SX4vh  1 3.650000e-01    2.340000e+00
   TN2 SC1vh  1 3.660000e-01    1.600000e+00
   TN2 SC2vh  1 3.650000e-01    1.750000e+00
   TN2 SC3vh  1 3.650000e-01    1.910000e+00
   TN2 SC4vh  1 3.650000e-01    1.910000e+00
   TN2 SC5vh  1 3.650000e-01    1.910000e+00
   TN2 SC6vh  1 3.650000e-01    2.110000e+00
   TN2 SN1ah  1 3.650000e-01    1.910000e+00
   TN2 SN2ah  1 3.650000e-01    2.110000e+00
   TN2 SN1dh  1 3.650000e-01    1.910000e+00
   TN2 SN2dh  1 3.650000e-01    2.110000e+00
   TN2  SX1h  1 3.650000e-01    1.750000e+00
   TN2  SX2h  1 3.650000e-01    1.750000e+00
   TN2  SX3h  1 3.650000e-01    1.910000e+00
   TN2  SX4h  1 3.650000e-01    2.110000e+00
   TN2  SC1h  1 3.780000e-01    1.450000e+00
   TN2  SC2h  1 3.660000e-01    1.600000e+00
   TN2  SC3h  1 3.650000e-01    1.750000e+00
   TN2  SC4h  1 3.650000e-01    1.750000e+00
   TN2  SC5h  1 3.650000e-01    1.750000e+00
   TN2  SC6h  1 3.650000e-01    1.910000e+00
   TN2  SN1h  1 3.650000e-01    1.910000e+00
   TN2  SN2r  1 3.650000e-01    2.110000e+00
   TN2 SX1er  1 3.650000e-01    1.910000e+00
   TN2 SX2er  1 3.650000e-01    1.910000e+00
   TN2 SX3er  1 3.650000e-01    2.110000e+00
   TN2 SX4er  1 3.650000e-01    2.340000e+00
   TN2 SC1er  1 3.660000e-01    1.600000e+00
   TN2 SC2er  1 3.650000e-01    1.750000e+00
   TN2 SC3er  1 3.650000e-01    1.910000e+00
   TN2 SC4er  1 3.650000e-01    1.910000e+00
   TN2 SC5er  1 3.650000e-01    1.910000e+00
   TN2 SC6er  1 3.650000e-01    2.110000e+00
   TN2 SX1vr  1 3.650000e-01    1.910000e+00
   TN2 SX2vr  1 3.650000e-01    1.910000e+00
   TN2 SX3vr  1 3.650000e-01    2.110000e+00
   TN2 SX4vr  1 3.650000e-01    2.340000e+00
   TN2 SC1vr  1 3.660000e-01    1.600000e+00
   TN2 SC2vr  1 3.650000e-01    1.750000e+00
   TN2 SC3vr  1 3.650000e-01    1.910000e+00
   TN2 SC4vr  1 3.650000e-01    1.910000e+00
   TN2 SC5vr  1 3.650000e-01    1.910000e+00
   TN2 SC6vr  1 3.650000e-01    2.110000e+00
   TN2 SN1ar  1 3.650000e-01    1.910000e+00
   TN2 SN2ar  1 3.650000e-01    2.110000e+00
   TN2 SN1dr  1 3.650000e-01    1.910000e+00
   TN2 SN2dr  1 3.650000e-01    2.110000e+00
   TN2  SX1r  1 3.650000e-01    1.750000e+00
   TN2  SX2r  1 3.650000e-01    1.750000e+00
   TN2  SX3r  1 3.650000e-01    1.910000e+00
   TN2  SX4r  1 3.650000e-01    2.110000e+00
   TN2  SC1r  1 3.780000e-01    1.450000e+00
   TN2  SC2r  1 3.660000e-01    1.600000e+00
   TN2  SC3r  1 3.650000e-01    1.750000e+00
   TN2  SC4r  1 3.650000e-01    1.750000e+00
   TN2  SC5r  1 3.650000e-01    1.750000e+00
   TN2  SC6r  1 3.650000e-01    1.910000e+00
   TN2  SN1r  1 3.650000e-01    1.910000e+00
    N1    N1  1 4.700000e-01    3.520000e+00
    N1    C6  1 4.700000e-01    3.520000e+00
    N1    C5  1 4.700000e-01    3.390000e+00
    N1    C4  1 4.700000e-01    3.390000e+00
    N1    C3  1 4.700000e-01    3.240000e+00
    N1    C2  1 4.700000e-01    3.070000e+00
    N1    C1  1 4.700000e-01    2.960000e+00
    N1    X4  1 4.700000e-01    3.390000e+00
    N1    X3  1 4.700000e-01    3.390000e+00
    N1    X2  1 4.700000e-01    3.240000e+00
    N1    X1  1 4.700000e-01    3.240000e+00
   P6d    N1  1 4.700000e-01    2.960000e+00
   P5d    N1  1 4.700000e-01    2.960000e+00
   P4d    N1  1 4.700000e-01    3.070000e+00
   P3d    N1  1 4.700000e-01    3.240000e+00
   P2d    N1  1 4.700000e-01    3.390000e+00
   P1d    N1  1 4.700000e-01    3.390000e+00
   N6d    N1  1 4.700000e-01    3.390000e+00
   N5d    N1  1 4.700000e-01    3.390000e+00
   N4d    N1  1 4.700000e-01    3.390000e+00
   N3d    N1  1 4.700000e-01    3.390000e+00
   N2d    N1  1 4.700000e-01    3.390000e+00
    N1   N1d  1 4.700000e-01    3.520000e+00
   P6a    N1  1 4.700000e-01    2.960000e+00
   P5a    N1  1 4.700000e-01    2.960000e+00
   P4a    N1  1 4.700000e-01    3.070000e+00
   P3a    N1  1 4.700000e-01    3.240000e+00
   P2a    N1  1 4.700000e-01    3.390000e+00
   P1a    N1  1 4.700000e-01    3.390000e+00
   N6a    N1  1 4.700000e-01    3.390000e+00
   N5a    N1  1 4.700000e-01    3.390000e+00
   N4a    N1  1 4.700000e-01    3.390000e+00
   N3a    N1  1 4.700000e-01    3.390000e+00
   N2a    N1  1 4.700000e-01    3.390000e+00
    N1   N1a  1 4.700000e-01    3.520000e+00
    N1   C6v  1 4.700000e-01    3.690000e+00
    N1   C5v  1 4.700000e-01    3.520000e+00
    N1   C4v  1 4.700000e-01    3.520000e+00
    N1   C3v  1 4.700000e-01    3.390000e+00
    N1   C2v  1 4.700000e-01    3.240000e+00
    N1   C1v  1 4.700000e-01    3.070000e+00
    N1   X4v  1 4.700000e-01    3.520000e+00
    N1   X3v  1 4.700000e-01    3.520000e+00
    N1   X2v  1 4.700000e-01    3.390000e+00
    N1   X1v  1 4.700000e-01    3.390000e+00
    N1   C6e  1 4.700000e-01    3.690000e+00
    N1   C5e  1 4.700000e-01    3.520000e+00
    N1   C4e  1 4.700000e-01    3.520000e+00
    N1   C3e  1 4.700000e-01    3.390000e+00
    N1   C2e  1 4.700000e-01    3.240000e+00
    N1   C1e  1 4.700000e-01    3.070000e+00
    N1   X4e  1 4.700000e-01    3.520000e+00
    N1   X3e  1 4.700000e-01    3.520000e+00
    N1   X2e  1 4.700000e-01    3.390000e+00
    N1   X1e  1 4.700000e-01    3.390000e+00
   P6q    N1  1 4.700000e-01    3.240000e+00
   P5q    N1  1 4.700000e-01    3.240000e+00
   P4q    N1  1 4.700000e-01    3.390000e+00
   P3q    N1  1 4.700000e-01    3.520000e+00
   P2q    N1  1 4.700000e-01    3.690000e+00
   P1q    N1  1 4.700000e-01    3.690000e+00
   N6q    N1  1 4.700000e-01    3.690000e+00
   N5q    N1  1 4.700000e-01    3.690000e+00
   N4q    N1  1 4.700000e-01    3.690000e+00
   N3q    N1  1 4.700000e-01    3.690000e+00
   N2q    N1  1 4.700000e-01    3.690000e+00
    N1   N1q  1 4.700000e-01    3.880000e+00
    N1  X1eq  1 4.700000e-01    3.690000e+00
    N1  X2eq  1 4.700000e-01    3.690000e+00
    N1  X3eq  1 4.700000e-01    3.880000e+00
    N1  X4eq  1 4.700000e-01    3.880000e+00
    N1  C1eq  1 4.700000e-01    3.390000e+00
    N1  C2eq  1 4.700000e-01    3.520000e+00
    N1  C3eq  1 4.700000e-01    3.690000e+00
    N1  C4eq  1 4.700000e-01    3.880000e+00
    N1  C5eq  1 4.700000e-01    3.880000e+00
    N1  C6eq  1 4.700000e-01    4.060000e+00
    N1  X1vq  1 4.700000e-01    3.690000e+00
    N1  X2vq  1 4.700000e-01    3.690000e+00
    N1  X3vq  1 4.700000e-01    3.880000e+00
    N1  X4vq  1 4.700000e-01    3.880000e+00
    N1  C1vq  1 4.700000e-01    3.390000e+00
    N1  C2vq  1 4.700000e-01    3.520000e+00
    N1  C3vq  1 4.700000e-01    3.690000e+00
    N1  C4vq  1 4.700000e-01    3.880000e+00
    N1  C5vq  1 4.700000e-01    3.880000e+00
    N1  C6vq  1 4.700000e-01    4.060000e+00
    N1  N1aq  1 4.700000e-01    3.880000e+00
  N2aq    N1  1 4.700000e-01    3.690000e+00
  N3aq    N1  1 4.700000e-01    3.690000e+00
  N4aq    N1  1 4.700000e-01    3.690000e+00
  N5aq    N1  1 4.700000e-01    3.690000e+00
  N6aq    N1  1 4.700000e-01    3.690000e+00
  P1aq    N1  1 4.700000e-01    3.690000e+00
  P2aq    N1  1 4.700000e-01    3.690000e+00
  P3aq    N1  1 4.700000e-01    3.520000e+00
  P4aq    N1  1 4.700000e-01    3.390000e+00
  P5aq    N1  1 4.700000e-01    3.240000e+00
  P6aq    N1  1 4.700000e-01    3.240000e+00
    N1  N1dq  1 4.700000e-01    3.880000e+00
  N2dq    N1  1 4.700000e-01    3.690000e+00
  N3dq    N1  1 4.700000e-01    3.690000e+00
  N4dq    N1  1 4.700000e-01    3.690000e+00
  N5dq    N1  1 4.700000e-01    3.690000e+00
  N6dq    N1  1 4.700000e-01    3.690000e+00
  P1dq    N1  1 4.700000e-01    3.690000e+00
  P2dq    N1  1 4.700000e-01    3.690000e+00
  P3dq    N1  1 4.700000e-01    3.520000e+00
  P4dq    N1  1 4.700000e-01    3.390000e+00
  P5dq    N1  1 4.700000e-01    3.240000e+00
  P6dq    N1  1 4.700000e-01    3.240000e+00
    N1   X1q  1 4.700000e-01    3.520000e+00
    N1   X2q  1 4.700000e-01    3.520000e+00
    N1   X3q  1 4.700000e-01    3.690000e+00
    N1   X4q  1 4.700000e-01    3.690000e+00
    N1   C1q  1 4.700000e-01    3.240000e+00
    N1   C2q  1 4.700000e-01    3.390000e+00
    N1   C3q  1 4.700000e-01    3.520000e+00
    N1   C4q  1 4.700000e-01    3.690000e+00
    N1   C5q  1 4.700000e-01    3.690000e+00
    N1   C6q  1 4.700000e-01    3.880000e+00
   P6h    N1  1 4.700000e-01    2.960000e+00
   P5h    N1  1 4.700000e-01    2.960000e+00
   P4h    N1  1 4.700000e-01    3.070000e+00
   P3h    N1  1 4.700000e-01    3.240000e+00
   P2h    N1  1 4.700000e-01    3.390000e+00
   P1h    N1  1 4.700000e-01    3.390000e+00
   N6h    N1  1 4.700000e-01    3.390000e+00
   N5h    N1  1 4.700000e-01    3.390000e+00
   N4h    N1  1 4.700000e-01    3.390000e+00
   N3h    N1  1 4.700000e-01    3.390000e+00
   N2h    N1  1 4.700000e-01    3.390000e+00
    N1   N1h  1 4.700000e-01    3.520000e+00
    N1  X1eh  1 4.700000e-01    3.390000e+00
    N1  X2eh  1 4.700000e-01    3.390000e+00
    N1  X3eh  1 4.700000e-01    3.520000e+00
    N1  X4eh  1 4.700000e-01    3.520000e+00
    N1  C1eh  1 4.700000e-01    3.070000e+00
    N1  C2eh  1 4.700000e-01    3.240000e+00
    N1  C3eh  1 4.700000e-01    3.390000e+00
    N1  C4eh  1 4.700000e-01    3.520000e+00
    N1  C5eh  1 4.700000e-01    3.520000e+00
    N1  C6eh  1 4.700000e-01    3.690000e+00
    N1  X1vh  1 4.700000e-01    3.390000e+00
    N1  X2vh  1 4.700000e-01    3.390000e+00
    N1  X3vh  1 4.700000e-01    3.520000e+00
    N1  X4vh  1 4.700000e-01    3.520000e+00
    N1  C1vh  1 4.700000e-01    3.070000e+00
    N1  C2vh  1 4.700000e-01    3.240000e+00
    N1  C3vh  1 4.700000e-01    3.390000e+00
    N1  C4vh  1 4.700000e-01    3.520000e+00
    N1  C5vh  1 4.700000e-01    3.520000e+00
    N1  C6vh  1 4.700000e-01    3.690000e+00
    N1  N1ah  1 4.700000e-01    3.520000e+00
  N2ah    N1  1 4.700000e-01    3.390000e+00
  N3ah    N1  1 4.700000e-01    3.390000e+00
  N4ah    N1  1 4.700000e-01    3.390000e+00
  N5ah    N1  1 4.700000e-01    3.390000e+00
  N6ah    N1  1 4.700000e-01    3.390000e+00
  P1ah    N1  1 4.700000e-01    3.390000e+00
  P2ah    N1  1 4.700000e-01    3.390000e+00
  P3ah    N1  1 4.700000e-01    3.240000e+00
  P4ah    N1  1 4.700000e-01    3.070000e+00
  P5ah    N1  1 4.700000e-01    2.960000e+00
  P6ah    N1  1 4.700000e-01    2.960000e+00
    N1  N1dh  1 4.700000e-01    3.520000e+00
  N2dh    N1  1 4.700000e-01    3.390000e+00
  N3dh    N1  1 4.700000e-01    3.390000e+00
  N4dh    N1  1 4.700000e-01    3.390000e+00
  N5dh    N1  1 4.700000e-01    3.390000e+00
  N6dh    N1  1 4.700000e-01    3.390000e+00
  P1dh    N1  1 4.700000e-01    3.390000e+00
  P2dh    N1  1 4.700000e-01    3.390000e+00
  P3dh    N1  1 4.700000e-01    3.240000e+00
  P4dh    N1  1 4.700000e-01    3.070000e+00
  P5dh    N1  1 4.700000e-01    2.960000e+00
  P6dh    N1  1 4.700000e-01    2.960000e+00
    N1   X1h  1 4.700000e-01    3.240000e+00
    N1   X2h  1 4.700000e-01    3.240000e+00
    N1   X3h  1 4.700000e-01    3.390000e+00
    N1   X4h  1 4.700000e-01    3.390000e+00
    N1   C1h  1 4.700000e-01    2.960000e+00
    N1   C2h  1 4.700000e-01    3.070000e+00
    N1   C3h  1 4.700000e-01    3.240000e+00
    N1   C4h  1 4.700000e-01    3.390000e+00
    N1   C5h  1 4.700000e-01    3.390000e+00
    N1   C6h  1 4.700000e-01    3.520000e+00
   P6r    N1  1 4.700000e-01    2.960000e+00
   P5r    N1  1 4.700000e-01    2.960000e+00
   P4r    N1  1 4.700000e-01    3.070000e+00
   P3r    N1  1 4.700000e-01    3.240000e+00
   P2r    N1  1 4.700000e-01    3.390000e+00
   P1r    N1  1 4.700000e-01    3.390000e+00
   N6r    N1  1 4.700000e-01    3.390000e+00
   N5r    N1  1 4.700000e-01    3.390000e+00
   N4r    N1  1 4.700000e-01    3.390000e+00
   N3r    N1  1 4.700000e-01    3.390000e+00
   N2r    N1  1 4.700000e-01    3.390000e+00
    N1   N1r  1 4.700000e-01    3.520000e+00
    N1  X1er  1 4.700000e-01    3.390000e+00
    N1  X2er  1 4.700000e-01    3.390000e+00
    N1  X3er  1 4.700000e-01    3.520000e+00
    N1  X4er  1 4.700000e-01    3.520000e+00
    N1  C1er  1 4.700000e-01    3.070000e+00
    N1  C2er  1 4.700000e-01    3.240000e+00
    N1  C3er  1 4.700000e-01    3.390000e+00
    N1  C4er  1 4.700000e-01    3.520000e+00
    N1  C5er  1 4.700000e-01    3.520000e+00
    N1  C6er  1 4.700000e-01    3.690000e+00
    N1  X1vr  1 4.700000e-01    3.390000e+00
    N1  X2vr  1 4.700000e-01    3.390000e+00
    N1  X3vr  1 4.700000e-01    3.520000e+00
    N1  X4vr  1 4.700000e-01    3.520000e+00
    N1  C1vr  1 4.700000e-01    3.070000e+00
    N1  C2vr  1 4.700000e-01    3.240000e+00
    N1  C3vr  1 4.700000e-01    3.390000e+00
    N1  C4vr  1 4.700000e-01    3.520000e+00
    N1  C5vr  1 4.700000e-01    3.520000e+00
    N1  C6vr  1 4.700000e-01    3.690000e+00
    N1  N1ar  1 4.700000e-01    3.520000e+00
  N2ar    N1  1 4.700000e-01    3.390000e+00
  N3ar    N1  1 4.700000e-01    3.390000e+00
  N4ar    N1  1 4.700000e-01    3.390000e+00
  N5ar    N1  1 4.700000e-01    3.390000e+00
  N6ar    N1  1 4.700000e-01    3.390000e+00
  P1ar    N1  1 4.700000e-01    3.390000e+00
  P2ar    N1  1 4.700000e-01    3.390000e+00
  P3ar    N1  1 4.700000e-01    3.240000e+00
  P4ar    N1  1 4.700000e-01    3.070000e+00
  P5ar    N1  1 4.700000e-01    2.960000e+00
  P6ar    N1  1 4.700000e-01    2.960000e+00
    N1  N1dr  1 4.700000e-01    3.520000e+00
  N2dr    N1  1 4.700000e-01    3.390000e+00
  N3dr    N1  1 4.700000e-01    3.390000e+00
  N4dr    N1  1 4.700000e-01    3.390000e+00
  N5dr    N1  1 4.700000e-01    3.390000e+00
  N6dr    N1  1 4.700000e-01    3.390000e+00
  P1dr    N1  1 4.700000e-01    3.390000e+00
  P2dr    N1  1 4.700000e-01    3.390000e+00
  P3dr    N1  1 4.700000e-01    3.240000e+00
  P4dr    N1  1 4.700000e-01    3.070000e+00
  P5dr    N1  1 4.700000e-01    2.960000e+00
  P6dr    N1  1 4.700000e-01    2.960000e+00
    N1   X1r  1 4.700000e-01    3.240000e+00
    N1   X2r  1 4.700000e-01    3.240000e+00
    N1   X3r  1 4.700000e-01    3.390000e+00
    N1   X4r  1 4.700000e-01    3.390000e+00
    N1   C1r  1 4.700000e-01    2.960000e+00
    N1   C2r  1 4.700000e-01    3.070000e+00
    N1   C3r  1 4.700000e-01    3.240000e+00
    N1   C4r  1 4.700000e-01    3.390000e+00
    N1   C5r  1 4.700000e-01    3.390000e+00
    N1   C6r  1 4.700000e-01    3.520000e+00
    N1   SN1  1 4.300000e-01    3.160000e+00
    N1   SC6  1 4.300000e-01    3.160000e+00
    N1   SC5  1 4.300000e-01    2.920000e+00
    N1   SC4  1 4.300000e-01    2.920000e+00
    N1   SC3  1 4.300000e-01    2.770000e+00
    N1   SC2  1 4.300000e-01    2.530000e+00
    N1   SC1  1 4.300000e-01    2.320000e+00
    N1   SX4  1 4.300000e-01    2.920000e+00
    N1   SX3  1 4.300000e-01    2.920000e+00
    N1   SX2  1 4.300000e-01    2.770000e+00
    N1   SX1  1 4.300000e-01    2.770000e+00
    N1  SN1d  1 4.300000e-01    3.160000e+00
    N1  SN1a  1 4.300000e-01    3.160000e+00
    N1  SC6v  1 4.300000e-01    3.380000e+00
    N1  SC5v  1 4.300000e-01    3.160000e+00
    N1  SC4v  1 4.300000e-01    3.160000e+00
    N1  SC3v  1 4.300000e-01    2.920000e+00
    N1  SC2v  1 4.300000e-01    2.770000e+00
    N1  SC1v  1 4.300000e-01    2.530000e+00
    N1  SX4v  1 4.300000e-01    3.160000e+00
    N1  SX3v  1 4.300000e-01    3.160000e+00
    N1  SX2v  1 4.300000e-01    2.920000e+00
    N1  SX1v  1 4.300000e-01    2.920000e+00
    N1  SC6e  1 4.300000e-01    3.380000e+00
    N1  SC5e  1 4.300000e-01    3.160000e+00
    N1  SC4e  1 4.300000e-01    3.160000e+00
    N1  SC3e  1 4.300000e-01    2.920000e+00
    N1  SC2e  1 4.300000e-01    2.770000e+00
    N1  SC1e  1 4.300000e-01    2.530000e+00
    N1  SX4e  1 4.300000e-01    3.160000e+00
    N1  SX3e  1 4.300000e-01    3.160000e+00
    N1  SX2e  1 4.300000e-01    2.920000e+00
    N1  SX1e  1 4.300000e-01    2.920000e+00
    N1  SN1q  1 4.300000e-01    3.590000e+00
    N1 SX1eq  1 4.300000e-01    3.380000e+00
    N1 SX2eq  1 4.300000e-01    3.380000e+00
    N1 SX3eq  1 4.300000e-01    3.590000e+00
    N1 SX4eq  1 4.300000e-01    3.590000e+00
    N1 SC1eq  1 4.300000e-01    2.920000e+00
    N1 SC2eq  1 4.300000e-01    3.160000e+00
    N1 SC3eq  1 4.300000e-01    3.380000e+00
    N1 SC4eq  1 4.300000e-01    3.590000e+00
    N1 SC5eq  1 4.300000e-01    3.590000e+00
    N1 SC6eq  1 4.300000e-01    3.770000e+00
    N1 SX1vq  1 4.300000e-01    3.380000e+00
    N1 SX2vq  1 4.300000e-01    3.380000e+00
    N1 SX3vq  1 4.300000e-01    3.590000e+00
    N1 SX4vq  1 4.300000e-01    3.590000e+00
    N1 SC1vq  1 4.300000e-01    2.920000e+00
    N1 SC2vq  1 4.300000e-01    3.160000e+00
    N1 SC3vq  1 4.300000e-01    3.380000e+00
    N1 SC4vq  1 4.300000e-01    3.590000e+00
    N1 SC5vq  1 4.300000e-01    3.590000e+00
    N1 SC6vq  1 4.300000e-01    3.770000e+00
    N1 SN1aq  1 4.300000e-01    3.590000e+00
    N1 SN1dq  1 4.300000e-01    3.590000e+00
    N1  SX1q  1 4.300000e-01    3.160000e+00
    N1  SX2q  1 4.300000e-01    3.160000e+00
    N1  SX3q  1 4.300000e-01    3.380000e+00
    N1  SX4q  1 4.300000e-01    3.380000e+00
    N1  SC1q  1 4.300000e-01    2.770000e+00
    N1  SC2q  1 4.300000e-01    2.920000e+00
    N1  SC3q  1 4.300000e-01    3.160000e+00
    N1  SC4q  1 4.300000e-01    3.380000e+00
    N1  SC5q  1 4.300000e-01    3.380000e+00
    N1  SC6q  1 4.300000e-01    3.590000e+00
    N1  SN1h  1 4.300000e-01    3.160000e+00
    N1 SX1eh  1 4.300000e-01    2.920000e+00
    N1 SX2eh  1 4.300000e-01    2.920000e+00
    N1 SX3eh  1 4.300000e-01    3.160000e+00
    N1 SX4eh  1 4.300000e-01    3.160000e+00
    N1 SC1eh  1 4.300000e-01    2.530000e+00
    N1 SC2eh  1 4.300000e-01    2.770000e+00
    N1 SC3eh  1 4.300000e-01    2.920000e+00
    N1 SC4eh  1 4.300000e-01    3.160000e+00
    N1 SC5eh  1 4.300000e-01    3.160000e+00
    N1 SC6eh  1 4.300000e-01    3.380000e+00
    N1 SX1vh  1 4.300000e-01    2.920000e+00
    N1 SX2vh  1 4.300000e-01    2.920000e+00
    N1 SX3vh  1 4.300000e-01    3.160000e+00
    N1 SX4vh  1 4.300000e-01    3.160000e+00
    N1 SC1vh  1 4.300000e-01    2.530000e+00
    N1 SC2vh  1 4.300000e-01    2.770000e+00
    N1 SC3vh  1 4.300000e-01    2.920000e+00
    N1 SC4vh  1 4.300000e-01    3.160000e+00
    N1 SC5vh  1 4.300000e-01    3.160000e+00
    N1 SC6vh  1 4.300000e-01    3.380000e+00
    N1 SN1ah  1 4.300000e-01    3.160000e+00
    N1 SN1dh  1 4.300000e-01    3.160000e+00
    N1  SX1h  1 4.300000e-01    2.770000e+00
    N1  SX2h  1 4.300000e-01    2.770000e+00
    N1  SX3h  1 4.300000e-01    2.920000e+00
    N1  SX4h  1 4.300000e-01    2.920000e+00
    N1  SC1h  1 4.300000e-01    2.320000e+00
    N1  SC2h  1 4.300000e-01    2.530000e+00
    N1  SC3h  1 4.300000e-01    2.770000e+00
    N1  SC4h  1 4.300000e-01    2.920000e+00
    N1  SC5h  1 4.300000e-01    2.920000e+00
    N1  SC6h  1 4.300000e-01    3.160000e+00
    N1  SN1r  1 4.300000e-01    3.160000e+00
    N1 SX1er  1 4.300000e-01    2.920000e+00
    N1 SX2er  1 4.300000e-01    2.920000e+00
    N1 SX3er  1 4.300000e-01    3.160000e+00
    N1 SX4er  1 4.300000e-01    3.160000e+00
    N1 SC1er  1 4.300000e-01    2.530000e+00
    N1 SC2er  1 4.300000e-01    2.770000e+00
    N1 SC3er  1 4.300000e-01    2.920000e+00
    N1 SC4er  1 4.300000e-01    3.160000e+00
    N1 SC5er  1 4.300000e-01    3.160000e+00
    N1 SC6er  1 4.300000e-01    3.380000e+00
    N1 SX1vr  1 4.300000e-01    2.920000e+00
    N1 SX2vr  1 4.300000e-01    2.920000e+00
    N1 SX3vr  1 4.300000e-01    3.160000e+00
    N1 SX4vr  1 4.300000e-01    3.160000e+00
    N1 SC1vr  1 4.300000e-01    2.530000e+00
    N1 SC2vr  1 4.300000e-01    2.770000e+00
    N1 SC3vr  1 4.300000e-01    2.920000e+00
    N1 SC4vr  1 4.300000e-01    3.160000e+00
    N1 SC5vr  1 4.300000e-01    3.160000e+00
    N1 SC6vr  1 4.300000e-01    3.380000e+00
    N1 SN1ar  1 4.300000e-01    3.160000e+00
    N1 SN1dr  1 4.300000e-01    3.160000e+00
    N1  SX1r  1 4.300000e-01    2.770000e+00
    N1  SX2r  1 4.300000e-01    2.770000e+00
    N1  SX3r  1 4.300000e-01    2.920000e+00
    N1  SX4r  1 4.300000e-01    2.920000e+00
    N1  SC1r  1 4.300000e-01    2.320000e+00
    N1  SC2r  1 4.300000e-01    2.530000e+00
    N1  SC3r  1 4.300000e-01    2.770000e+00
    N1  SC4r  1 4.300000e-01    2.920000e+00
    N1  SC5r  1 4.300000e-01    2.920000e+00
    N1  SC6r  1 4.300000e-01    3.160000e+00
  SP6d    N1  1 4.300000e-01    2.320000e+00
  SP5d    N1  1 4.300000e-01    2.320000e+00
  SP4d    N1  1 4.300000e-01    2.530000e+00
  SP3d    N1  1 4.300000e-01    2.770000e+00
  SP2d    N1  1 4.300000e-01    2.920000e+00
  SP1d    N1  1 4.300000e-01    2.920000e+00
  SN6d    N1  1 4.300000e-01    2.920000e+00
  SN5d    N1  1 4.300000e-01    2.920000e+00
  SN4d    N1  1 4.300000e-01    2.920000e+00
  SN3d    N1  1 4.300000e-01    2.920000e+00
  SN2d    N1  1 4.300000e-01    2.920000e+00
  SP6a    N1  1 4.300000e-01    2.320000e+00
  SP5a    N1  1 4.300000e-01    2.320000e+00
  SP4a    N1  1 4.300000e-01    2.530000e+00
  SP3a    N1  1 4.300000e-01    2.770000e+00
  SP2a    N1  1 4.300000e-01    2.920000e+00
  SP1a    N1  1 4.300000e-01    2.920000e+00
  SN6a    N1  1 4.300000e-01    2.920000e+00
  SN5a    N1  1 4.300000e-01    2.920000e+00
  SN4a    N1  1 4.300000e-01    2.920000e+00
  SN3a    N1  1 4.300000e-01    2.920000e+00
  SN2a    N1  1 4.300000e-01    2.920000e+00
  SP6q    N1  1 4.300000e-01    2.770000e+00
  SP5q    N1  1 4.300000e-01    2.770000e+00
  SP4q    N1  1 4.300000e-01    2.920000e+00
  SP3q    N1  1 4.300000e-01    3.160000e+00
  SP2q    N1  1 4.300000e-01    3.380000e+00
  SP1q    N1  1 4.300000e-01    3.380000e+00
  SN6q    N1  1 4.300000e-01    3.380000e+00
  SN5q    N1  1 4.300000e-01    3.380000e+00
  SN4q    N1  1 4.300000e-01    3.380000e+00
  SN3q    N1  1 4.300000e-01    3.380000e+00
  SN2q    N1  1 4.300000e-01    3.380000e+00
 SN2aq    N1  1 4.300000e-01    3.380000e+00
 SN3aq    N1  1 4.300000e-01    3.380000e+00
 SN4aq    N1  1 4.300000e-01    3.380000e+00
 SN5aq    N1  1 4.300000e-01    3.380000e+00
 SN6aq    N1  1 4.300000e-01    3.380000e+00
 SP1aq    N1  1 4.300000e-01    3.380000e+00
 SP2aq    N1  1 4.300000e-01    3.380000e+00
 SP3aq    N1  1 4.300000e-01    3.160000e+00
 SP4aq    N1  1 4.300000e-01    2.920000e+00
 SP5aq    N1  1 4.300000e-01    2.770000e+00
 SP6aq    N1  1 4.300000e-01    2.770000e+00
 SN2dq    N1  1 4.300000e-01    3.380000e+00
 SN3dq    N1  1 4.300000e-01    3.380000e+00
 SN4dq    N1  1 4.300000e-01    3.380000e+00
 SN5dq    N1  1 4.300000e-01    3.380000e+00
 SN6dq    N1  1 4.300000e-01    3.380000e+00
 SP1dq    N1  1 4.300000e-01    3.380000e+00
 SP2dq    N1  1 4.300000e-01    3.380000e+00
 SP3dq    N1  1 4.300000e-01    3.160000e+00
 SP4dq    N1  1 4.300000e-01    2.920000e+00
 SP5dq    N1  1 4.300000e-01    2.770000e+00
 SP6dq    N1  1 4.300000e-01    2.770000e+00
  SP6h    N1  1 4.300000e-01    2.320000e+00
  SP5h    N1  1 4.300000e-01    2.320000e+00
  SP4h    N1  1 4.300000e-01    2.530000e+00
  SP3h    N1  1 4.300000e-01    2.770000e+00
  SP2h    N1  1 4.300000e-01    2.920000e+00
  SP1h    N1  1 4.300000e-01    2.920000e+00
  SN6h    N1  1 4.300000e-01    2.920000e+00
  SN5h    N1  1 4.300000e-01    2.920000e+00
  SN4h    N1  1 4.300000e-01    2.920000e+00
  SN3h    N1  1 4.300000e-01    2.920000e+00
  SN2h    N1  1 4.300000e-01    2.920000e+00
 SN2ah    N1  1 4.300000e-01    2.920000e+00
 SN3ah    N1  1 4.300000e-01    2.920000e+00
 SN4ah    N1  1 4.300000e-01    2.920000e+00
 SN5ah    N1  1 4.300000e-01    2.920000e+00
 SN6ah    N1  1 4.300000e-01    2.920000e+00
 SP1ah    N1  1 4.300000e-01    2.920000e+00
 SP2ah    N1  1 4.300000e-01    2.920000e+00
 SP3ah    N1  1 4.300000e-01    2.770000e+00
 SP4ah    N1  1 4.300000e-01    2.530000e+00
 SP5ah    N1  1 4.300000e-01    2.320000e+00
 SP6ah    N1  1 4.300000e-01    2.320000e+00
 SN2dh    N1  1 4.300000e-01    2.920000e+00
 SN3dh    N1  1 4.300000e-01    2.920000e+00
 SN4dh    N1  1 4.300000e-01    2.920000e+00
 SN5dh    N1  1 4.300000e-01    2.920000e+00
 SN6dh    N1  1 4.300000e-01    2.920000e+00
 SP1dh    N1  1 4.300000e-01    2.920000e+00
 SP2dh    N1  1 4.300000e-01    2.920000e+00
 SP3dh    N1  1 4.300000e-01    2.770000e+00
 SP4dh    N1  1 4.300000e-01    2.530000e+00
 SP5dh    N1  1 4.300000e-01    2.320000e+00
 SP6dh    N1  1 4.300000e-01    2.320000e+00
  SP6r    N1  1 4.300000e-01    2.320000e+00
  SP5r    N1  1 4.300000e-01    2.320000e+00
  SP4r    N1  1 4.300000e-01    2.530000e+00
  SP3r    N1  1 4.300000e-01    2.770000e+00
  SP2r    N1  1 4.300000e-01    2.920000e+00
  SP1r    N1  1 4.300000e-01    2.920000e+00
  SN6r    N1  1 4.300000e-01    2.920000e+00
  SN5r    N1  1 4.300000e-01    2.920000e+00
  SN4r    N1  1 4.300000e-01    2.920000e+00
  SN3r    N1  1 4.300000e-01    2.920000e+00
  SN2r    N1  1 4.300000e-01    2.920000e+00
 SN2ar    N1  1 4.300000e-01    2.920000e+00
 SN3ar    N1  1 4.300000e-01    2.920000e+00
 SN4ar    N1  1 4.300000e-01    2.920000e+00
 SN5ar    N1  1 4.300000e-01    2.920000e+00
 SN6ar    N1  1 4.300000e-01    2.920000e+00
 SP1ar    N1  1 4.300000e-01    2.920000e+00
 SP2ar    N1  1 4.300000e-01    2.920000e+00
 SP3ar    N1  1 4.300000e-01    2.770000e+00
 SP4ar    N1  1 4.300000e-01    2.530000e+00
 SP5ar    N1  1 4.300000e-01    2.320000e+00
 SP6ar    N1  1 4.300000e-01    2.320000e+00
 SN2dr    N1  1 4.300000e-01    2.920000e+00
 SN3dr    N1  1 4.300000e-01    2.920000e+00
 SN4dr    N1  1 4.300000e-01    2.920000e+00
 SN5dr    N1  1 4.300000e-01    2.920000e+00
 SN6dr    N1  1 4.300000e-01    2.920000e+00
 SP1dr    N1  1 4.300000e-01    2.920000e+00
 SP2dr    N1  1 4.300000e-01    2.920000e+00
 SP3dr    N1  1 4.300000e-01    2.770000e+00
 SP4dr    N1  1 4.300000e-01    2.530000e+00
 SP5dr    N1  1 4.300000e-01    2.320000e+00
 SP6dr    N1  1 4.300000e-01    2.320000e+00
    N1   TN1  1 3.950000e-01    2.500000e+00
    N1   TC6  1 3.950000e-01    2.500000e+00
    N1   TC5  1 3.950000e-01    2.310000e+00
    N1   TC4  1 3.950000e-01    2.310000e+00
    N1   TC3  1 3.950000e-01    2.110000e+00
    N1   TC2  1 3.950000e-01    1.850000e+00
    N1   TC1  1 3.950000e-01    1.670000e+00
    N1   TX4  1 3.950000e-01    2.310000e+00
    N1   TX3  1 3.950000e-01    2.310000e+00
    N1   TX2  1 3.950000e-01    2.110000e+00
    N1   TX1  1 3.950000e-01    2.110000e+00
    N1  TN1d  1 3.950000e-01    2.500000e+00
    N1  TN1a  1 3.950000e-01    2.500000e+00
    N1  TC6v  1 3.950000e-01    2.700000e+00
    N1  TC5v  1 3.950000e-01    2.500000e+00
    N1  TC4v  1 3.950000e-01    2.500000e+00
    N1  TC3v  1 3.950000e-01    2.310000e+00
    N1  TC2v  1 3.950000e-01    2.110000e+00
    N1  TC1v  1 3.950000e-01    1.850000e+00
    N1  TX4v  1 3.950000e-01    2.500000e+00
    N1  TX3v  1 3.950000e-01    2.500000e+00
    N1  TX2v  1 3.950000e-01    2.310000e+00
    N1  TX1v  1 3.950000e-01    2.310000e+00
    N1  TC6e  1 3.950000e-01    2.700000e+00
    N1  TC5e  1 3.950000e-01    2.500000e+00
    N1  TC4e  1 3.950000e-01    2.500000e+00
    N1  TC3e  1 3.950000e-01    2.310000e+00
    N1  TC2e  1 3.950000e-01    2.110000e+00
    N1  TC1e  1 3.950000e-01    1.850000e+00
    N1  TX4e  1 3.950000e-01    2.500000e+00
    N1  TX3e  1 3.950000e-01    2.500000e+00
    N1  TX2e  1 3.950000e-01    2.310000e+00
    N1  TX1e  1 3.950000e-01    2.310000e+00
    N1  TN1q  1 3.950000e-01    2.940000e+00
    N1 TX1eq  1 3.950000e-01    2.700000e+00
    N1 TX2eq  1 3.950000e-01    2.700000e+00
    N1 TX3eq  1 3.950000e-01    2.940000e+00
    N1 TX4eq  1 3.950000e-01    2.940000e+00
    N1 TC1eq  1 3.950000e-01    2.310000e+00
    N1 TC2eq  1 3.950000e-01    2.500000e+00
    N1 TC3eq  1 3.950000e-01    2.700000e+00
    N1 TC4eq  1 3.950000e-01    2.940000e+00
    N1 TC5eq  1 3.950000e-01    2.940000e+00
    N1 TC6eq  1 3.950000e-01    3.190000e+00
    N1 TX1vq  1 3.950000e-01    2.700000e+00
    N1 TX2vq  1 3.950000e-01    2.700000e+00
    N1 TX3vq  1 3.950000e-01    2.940000e+00
    N1 TX4vq  1 3.950000e-01    2.940000e+00
    N1 TC1vq  1 3.950000e-01    2.310000e+00
    N1 TC2vq  1 3.950000e-01    2.500000e+00
    N1 TC3vq  1 3.950000e-01    2.700000e+00
    N1 TC4vq  1 3.950000e-01    2.940000e+00
    N1 TC5vq  1 3.950000e-01    2.940000e+00
    N1 TC6vq  1 3.950000e-01    3.190000e+00
    N1 TN1aq  1 3.950000e-01    2.940000e+00
    N1 TN1dq  1 3.950000e-01    2.940000e+00
    N1  TX1q  1 3.950000e-01    2.500000e+00
    N1  TX2q  1 3.950000e-01    2.500000e+00
    N1  TX3q  1 3.950000e-01    2.700000e+00
    N1  TX4q  1 3.950000e-01    2.700000e+00
    N1  TC1q  1 3.950000e-01    2.110000e+00
    N1  TC2q  1 3.950000e-01    2.310000e+00
    N1  TC3q  1 3.950000e-01    2.500000e+00
    N1  TC4q  1 3.950000e-01    2.700000e+00
    N1  TC5q  1 3.950000e-01    2.700000e+00
    N1  TC6q  1 3.950000e-01    2.940000e+00
    N1  TN1h  1 3.950000e-01    2.500000e+00
    N1 TX1eh  1 3.950000e-01    2.310000e+00
    N1 TX2eh  1 3.950000e-01    2.310000e+00
    N1 TX3eh  1 3.950000e-01    2.500000e+00
    N1 TX4eh  1 3.950000e-01    2.500000e+00
    N1 TC1eh  1 3.950000e-01    1.850000e+00
    N1 TC2eh  1 3.950000e-01    2.110000e+00
    N1 TC3eh  1 3.950000e-01    2.310000e+00
    N1 TC4eh  1 3.950000e-01    2.500000e+00
    N1 TC5eh  1 3.950000e-01    2.500000e+00
    N1 TC6eh  1 3.950000e-01    2.700000e+00
    N1 TX1vh  1 3.950000e-01    2.310000e+00
    N1 TX2vh  1 3.950000e-01    2.310000e+00
    N1 TX3vh  1 3.950000e-01    2.500000e+00
    N1 TX4vh  1 3.950000e-01    2.500000e+00
    N1 TC1vh  1 3.950000e-01    1.850000e+00
    N1 TC2vh  1 3.950000e-01    2.110000e+00
    N1 TC3vh  1 3.950000e-01    2.310000e+00
    N1 TC4vh  1 3.950000e-01    2.500000e+00
    N1 TC5vh  1 3.950000e-01    2.500000e+00
    N1 TC6vh  1 3.950000e-01    2.700000e+00
    N1 TN1ah  1 3.950000e-01    2.500000e+00
    N1 TN1dh  1 3.950000e-01    2.500000e+00
    N1  TX1h  1 3.950000e-01    2.110000e+00
    N1  TX2h  1 3.950000e-01    2.110000e+00
    N1  TX3h  1 3.950000e-01    2.310000e+00
    N1  TX4h  1 3.950000e-01    2.310000e+00
    N1  TC1h  1 3.950000e-01    1.670000e+00
    N1  TC2h  1 3.950000e-01    1.850000e+00
    N1  TC3h  1 3.950000e-01    2.110000e+00
    N1  TC4h  1 3.950000e-01    2.310000e+00
    N1  TC5h  1 3.950000e-01    2.310000e+00
    N1  TC6h  1 3.950000e-01    2.500000e+00
    N1  TN1r  1 3.950000e-01    2.500000e+00
    N1 TX1er  1 3.950000e-01    2.310000e+00
    N1 TX2er  1 3.950000e-01    2.310000e+00
    N1 TX3er  1 3.950000e-01    2.500000e+00
    N1 TX4er  1 3.950000e-01    2.500000e+00
    N1 TC1er  1 3.950000e-01    1.850000e+00
    N1 TC2er  1 3.950000e-01    2.110000e+00
    N1 TC3er  1 3.950000e-01    2.310000e+00
    N1 TC4er  1 3.950000e-01    2.500000e+00
    N1 TC5er  1 3.950000e-01    2.500000e+00
    N1 TC6er  1 3.950000e-01    2.700000e+00
    N1 TX1vr  1 3.950000e-01    2.310000e+00
    N1 TX2vr  1 3.950000e-01    2.310000e+00
    N1 TX3vr  1 3.950000e-01    2.500000e+00
    N1 TX4vr  1 3.950000e-01    2.500000e+00
    N1 TC1vr  1 3.950000e-01    1.850000e+00
    N1 TC2vr  1 3.950000e-01    2.110000e+00
    N1 TC3vr  1 3.950000e-01    2.310000e+00
    N1 TC4vr  1 3.950000e-01    2.500000e+00
    N1 TC5vr  1 3.950000e-01    2.500000e+00
    N1 TC6vr  1 3.950000e-01    2.700000e+00
    N1 TN1ar  1 3.950000e-01    2.500000e+00
    N1 TN1dr  1 3.950000e-01    2.500000e+00
    N1  TX1r  1 3.950000e-01    2.110000e+00
    N1  TX2r  1 3.950000e-01    2.110000e+00
    N1  TX3r  1 3.950000e-01    2.310000e+00
    N1  TX4r  1 3.950000e-01    2.310000e+00
    N1  TC1r  1 3.950000e-01    1.670000e+00
    N1  TC2r  1 3.950000e-01    1.850000e+00
    N1  TC3r  1 3.950000e-01    2.110000e+00
    N1  TC4r  1 3.950000e-01    2.310000e+00
    N1  TC5r  1 3.950000e-01    2.310000e+00
    N1  TC6r  1 3.950000e-01    2.500000e+00
  TP6d    N1  1 3.950000e-01    1.670000e+00
  TP5d    N1  1 3.950000e-01    1.670000e+00
  TP4d    N1  1 3.950000e-01    1.850000e+00
  TP3d    N1  1 3.950000e-01    2.110000e+00
  TP2d    N1  1 3.950000e-01    2.310000e+00
  TP1d    N1  1 3.950000e-01    2.310000e+00
  TN6d    N1  1 3.950000e-01    2.310000e+00
  TN5d    N1  1 3.950000e-01    2.310000e+00
  TN4d    N1  1 3.950000e-01    2.310000e+00
  TN3d    N1  1 3.950000e-01    2.310000e+00
  TN2d    N1  1 3.950000e-01    2.310000e+00
  TP6a    N1  1 3.950000e-01    1.670000e+00
  TP5a    N1  1 3.950000e-01    1.670000e+00
  TP4a    N1  1 3.950000e-01    1.850000e+00
  TP3a    N1  1 3.950000e-01    2.110000e+00
  TP2a    N1  1 3.950000e-01    2.310000e+00
  TP1a    N1  1 3.950000e-01    2.310000e+00
  TN6a    N1  1 3.950000e-01    2.310000e+00
  TN5a    N1  1 3.950000e-01    2.310000e+00
  TN4a    N1  1 3.950000e-01    2.310000e+00
  TN3a    N1  1 3.950000e-01    2.310000e+00
  TN2a    N1  1 3.950000e-01    2.310000e+00
  TP6q    N1  1 3.950000e-01    2.110000e+00
  TP5q    N1  1 3.950000e-01    2.110000e+00
  TP4q    N1  1 3.950000e-01    2.310000e+00
  TP3q    N1  1 3.950000e-01    2.500000e+00
  TP2q    N1  1 3.950000e-01    2.700000e+00
  TP1q    N1  1 3.950000e-01    2.700000e+00
  TN6q    N1  1 3.950000e-01    2.700000e+00
  TN5q    N1  1 3.950000e-01    2.700000e+00
  TN4q    N1  1 3.950000e-01    2.700000e+00
  TN3q    N1  1 3.950000e-01    2.700000e+00
  TN2q    N1  1 3.950000e-01    2.700000e+00
 TN2aq    N1  1 3.950000e-01    2.700000e+00
 TN3aq    N1  1 3.950000e-01    2.700000e+00
 TN4aq    N1  1 3.950000e-01    2.700000e+00
 TN5aq    N1  1 3.950000e-01    2.700000e+00
 TN6aq    N1  1 3.950000e-01    2.700000e+00
 TP1aq    N1  1 3.950000e-01    2.700000e+00
 TP2aq    N1  1 3.950000e-01    2.700000e+00
 TP3aq    N1  1 3.950000e-01    2.500000e+00
 TP4aq    N1  1 3.950000e-01    2.310000e+00
 TP5aq    N1  1 3.950000e-01    2.110000e+00
 TP6aq    N1  1 3.950000e-01    2.110000e+00
 TN2dq    N1  1 3.950000e-01    2.700000e+00
 TN3dq    N1  1 3.950000e-01    2.700000e+00
 TN4dq    N1  1 3.950000e-01    2.700000e+00
 TN5dq    N1  1 3.950000e-01    2.700000e+00
 TN6dq    N1  1 3.950000e-01    2.700000e+00
 TP1dq    N1  1 3.950000e-01    2.700000e+00
 TP2dq    N1  1 3.950000e-01    2.700000e+00
 TP3dq    N1  1 3.950000e-01    2.500000e+00
 TP4dq    N1  1 3.950000e-01    2.310000e+00
 TP5dq    N1  1 3.950000e-01    2.110000e+00
 TP6dq    N1  1 3.950000e-01    2.110000e+00
  TP6h    N1  1 3.950000e-01    1.670000e+00
  TP5h    N1  1 3.950000e-01    1.670000e+00
  TP4h    N1  1 3.950000e-01    1.850000e+00
  TP3h    N1  1 3.950000e-01    2.110000e+00
  TP2h    N1  1 3.950000e-01    2.310000e+00
  TP1h    N1  1 3.950000e-01    2.310000e+00
  TN6h    N1  1 3.950000e-01    2.310000e+00
  TN5h    N1  1 3.950000e-01    2.310000e+00
  TN4h    N1  1 3.950000e-01    2.310000e+00
  TN3h    N1  1 3.950000e-01    2.310000e+00
  TN2h    N1  1 3.950000e-01    2.310000e+00
 TN2ah    N1  1 3.950000e-01    2.310000e+00
 TN3ah    N1  1 3.950000e-01    2.310000e+00
 TN4ah    N1  1 3.950000e-01    2.310000e+00
 TN5ah    N1  1 3.950000e-01    2.310000e+00
 TN6ah    N1  1 3.950000e-01    2.310000e+00
 TP1ah    N1  1 3.950000e-01    2.310000e+00
 TP2ah    N1  1 3.950000e-01    2.310000e+00
 TP3ah    N1  1 3.950000e-01    2.110000e+00
 TP4ah    N1  1 3.950000e-01    1.850000e+00
 TP5ah    N1  1 3.950000e-01    1.670000e+00
 TP6ah    N1  1 3.950000e-01    1.670000e+00
 TN2dh    N1  1 3.950000e-01    2.310000e+00
 TN3dh    N1  1 3.950000e-01    2.310000e+00
 TN4dh    N1  1 3.950000e-01    2.310000e+00
 TN5dh    N1  1 3.950000e-01    2.310000e+00
 TN6dh    N1  1 3.950000e-01    2.310000e+00
 TP1dh    N1  1 3.950000e-01    2.310000e+00
 TP2dh    N1  1 3.950000e-01    2.310000e+00
 TP3dh    N1  1 3.950000e-01    2.110000e+00
 TP4dh    N1  1 3.950000e-01    1.850000e+00
 TP5dh    N1  1 3.950000e-01    1.670000e+00
 TP6dh    N1  1 3.950000e-01    1.670000e+00
  TP6r    N1  1 3.950000e-01    1.670000e+00
  TP5r    N1  1 3.950000e-01    1.670000e+00
  TP4r    N1  1 3.950000e-01    1.850000e+00
  TP3r    N1  1 3.950000e-01    2.110000e+00
  TP2r    N1  1 3.950000e-01    2.310000e+00
  TP1r    N1  1 3.950000e-01    2.310000e+00
  TN6r    N1  1 3.950000e-01    2.310000e+00
  TN5r    N1  1 3.950000e-01    2.310000e+00
  TN4r    N1  1 3.950000e-01    2.310000e+00
  TN3r    N1  1 3.950000e-01    2.310000e+00
  TN2r    N1  1 3.950000e-01    2.310000e+00
 TN2ar    N1  1 3.950000e-01    2.310000e+00
 TN3ar    N1  1 3.950000e-01    2.310000e+00
 TN4ar    N1  1 3.950000e-01    2.310000e+00
 TN5ar    N1  1 3.950000e-01    2.310000e+00
 TN6ar    N1  1 3.950000e-01    2.310000e+00
 TP1ar    N1  1 3.950000e-01    2.310000e+00
 TP2ar    N1  1 3.950000e-01    2.310000e+00
 TP3ar    N1  1 3.950000e-01    2.110000e+00
 TP4ar    N1  1 3.950000e-01    1.850000e+00
 TP5ar    N1  1 3.950000e-01    1.670000e+00
 TP6ar    N1  1 3.950000e-01    1.670000e+00
 TN2dr    N1  1 3.950000e-01    2.310000e+00
 TN3dr    N1  1 3.950000e-01    2.310000e+00
 TN4dr    N1  1 3.950000e-01    2.310000e+00
 TN5dr    N1  1 3.950000e-01    2.310000e+00
 TN6dr    N1  1 3.950000e-01    2.310000e+00
 TP1dr    N1  1 3.950000e-01    2.310000e+00
 TP2dr    N1  1 3.950000e-01    2.310000e+00
 TP3dr    N1  1 3.950000e-01    2.110000e+00
 TP4dr    N1  1 3.950000e-01    1.850000e+00
 TP5dr    N1  1 3.950000e-01    1.670000e+00
 TP6dr    N1  1 3.950000e-01    1.670000e+00
   P6d   SN1  1 4.300000e-01    2.320000e+00
   P5d   SN1  1 4.300000e-01    2.320000e+00
   P4d   SN1  1 4.300000e-01    2.530000e+00
   P3d   SN1  1 4.300000e-01    2.770000e+00
   P2d   SN1  1 4.300000e-01    2.920000e+00
   P1d   SN1  1 4.300000e-01    2.920000e+00
   N6d   SN1  1 4.300000e-01    2.920000e+00
   N5d   SN1  1 4.300000e-01    2.920000e+00
   N4d   SN1  1 4.300000e-01    2.920000e+00
   N3d   SN1  1 4.300000e-01    2.920000e+00
   N2d   SN1  1 4.300000e-01    2.920000e+00
   P6a   SN1  1 4.300000e-01    2.320000e+00
   P5a   SN1  1 4.300000e-01    2.320000e+00
   P4a   SN1  1 4.300000e-01    2.530000e+00
   P3a   SN1  1 4.300000e-01    2.770000e+00
   P2a   SN1  1 4.300000e-01    2.920000e+00
   P1a   SN1  1 4.300000e-01    2.920000e+00
   N6a   SN1  1 4.300000e-01    2.920000e+00
   N5a   SN1  1 4.300000e-01    2.920000e+00
   N4a   SN1  1 4.300000e-01    2.920000e+00
   N3a   SN1  1 4.300000e-01    2.920000e+00
   N2a   SN1  1 4.300000e-01    2.920000e+00
   P6q   SN1  1 4.300000e-01    2.770000e+00
   P5q   SN1  1 4.300000e-01    2.770000e+00
   P4q   SN1  1 4.300000e-01    2.920000e+00
   P3q   SN1  1 4.300000e-01    3.160000e+00
   P2q   SN1  1 4.300000e-01    3.380000e+00
   P1q   SN1  1 4.300000e-01    3.380000e+00
   N6q   SN1  1 4.300000e-01    3.380000e+00
   N5q   SN1  1 4.300000e-01    3.380000e+00
   N4q   SN1  1 4.300000e-01    3.380000e+00
   N3q   SN1  1 4.300000e-01    3.380000e+00
   N2q   SN1  1 4.300000e-01    3.380000e+00
  N2aq   SN1  1 4.300000e-01    3.380000e+00
  N3aq   SN1  1 4.300000e-01    3.380000e+00
  N4aq   SN1  1 4.300000e-01    3.380000e+00
  N5aq   SN1  1 4.300000e-01    3.380000e+00
  N6aq   SN1  1 4.300000e-01    3.380000e+00
  P1aq   SN1  1 4.300000e-01    3.380000e+00
  P2aq   SN1  1 4.300000e-01    3.380000e+00
  P3aq   SN1  1 4.300000e-01    3.160000e+00
  P4aq   SN1  1 4.300000e-01    2.920000e+00
  P5aq   SN1  1 4.300000e-01    2.770000e+00
  P6aq   SN1  1 4.300000e-01    2.770000e+00
  N2dq   SN1  1 4.300000e-01    3.380000e+00
  N3dq   SN1  1 4.300000e-01    3.380000e+00
  N4dq   SN1  1 4.300000e-01    3.380000e+00
  N5dq   SN1  1 4.300000e-01    3.380000e+00
  N6dq   SN1  1 4.300000e-01    3.380000e+00
  P1dq   SN1  1 4.300000e-01    3.380000e+00
  P2dq   SN1  1 4.300000e-01    3.380000e+00
  P3dq   SN1  1 4.300000e-01    3.160000e+00
  P4dq   SN1  1 4.300000e-01    2.920000e+00
  P5dq   SN1  1 4.300000e-01    2.770000e+00
  P6dq   SN1  1 4.300000e-01    2.770000e+00
   P6h   SN1  1 4.300000e-01    2.320000e+00
   P5h   SN1  1 4.300000e-01    2.320000e+00
   P4h   SN1  1 4.300000e-01    2.530000e+00
   P3h   SN1  1 4.300000e-01    2.770000e+00
   P2h   SN1  1 4.300000e-01    2.920000e+00
   P1h   SN1  1 4.300000e-01    2.920000e+00
   N6h   SN1  1 4.300000e-01    2.920000e+00
   N5h   SN1  1 4.300000e-01    2.920000e+00
   N4h   SN1  1 4.300000e-01    2.920000e+00
   N3h   SN1  1 4.300000e-01    2.920000e+00
   N2h   SN1  1 4.300000e-01    2.920000e+00
  N2ah   SN1  1 4.300000e-01    2.920000e+00
  N3ah   SN1  1 4.300000e-01    2.920000e+00
  N4ah   SN1  1 4.300000e-01    2.920000e+00
  N5ah   SN1  1 4.300000e-01    2.920000e+00
  N6ah   SN1  1 4.300000e-01    2.920000e+00
  P1ah   SN1  1 4.300000e-01    2.920000e+00
  P2ah   SN1  1 4.300000e-01    2.920000e+00
  P3ah   SN1  1 4.300000e-01    2.770000e+00
  P4ah   SN1  1 4.300000e-01    2.530000e+00
  P5ah   SN1  1 4.300000e-01    2.320000e+00
  P6ah   SN1  1 4.300000e-01    2.320000e+00
  N2dh   SN1  1 4.300000e-01    2.920000e+00
  N3dh   SN1  1 4.300000e-01    2.920000e+00
  N4dh   SN1  1 4.300000e-01    2.920000e+00
  N5dh   SN1  1 4.300000e-01    2.920000e+00
  N6dh   SN1  1 4.300000e-01    2.920000e+00
  P1dh   SN1  1 4.300000e-01    2.920000e+00
  P2dh   SN1  1 4.300000e-01    2.920000e+00
  P3dh   SN1  1 4.300000e-01    2.770000e+00
  P4dh   SN1  1 4.300000e-01    2.530000e+00
  P5dh   SN1  1 4.300000e-01    2.320000e+00
  P6dh   SN1  1 4.300000e-01    2.320000e+00
   P6r   SN1  1 4.300000e-01    2.320000e+00
   P5r   SN1  1 4.300000e-01    2.320000e+00
   P4r   SN1  1 4.300000e-01    2.530000e+00
   P3r   SN1  1 4.300000e-01    2.770000e+00
   P2r   SN1  1 4.300000e-01    2.920000e+00
   P1r   SN1  1 4.300000e-01    2.920000e+00
   N6r   SN1  1 4.300000e-01    2.920000e+00
   N5r   SN1  1 4.300000e-01    2.920000e+00
   N4r   SN1  1 4.300000e-01    2.920000e+00
   N3r   SN1  1 4.300000e-01    2.920000e+00
   N2r   SN1  1 4.300000e-01    2.920000e+00
  N2ar   SN1  1 4.300000e-01    2.920000e+00
  N3ar   SN1  1 4.300000e-01    2.920000e+00
  N4ar   SN1  1 4.300000e-01    2.920000e+00
  N5ar   SN1  1 4.300000e-01    2.920000e+00
  N6ar   SN1  1 4.300000e-01    2.920000e+00
  P1ar   SN1  1 4.300000e-01    2.920000e+00
  P2ar   SN1  1 4.300000e-01    2.920000e+00
  P3ar   SN1  1 4.300000e-01    2.770000e+00
  P4ar   SN1  1 4.300000e-01    2.530000e+00
  P5ar   SN1  1 4.300000e-01    2.320000e+00
  P6ar   SN1  1 4.300000e-01    2.320000e+00
  N2dr   SN1  1 4.300000e-01    2.920000e+00
  N3dr   SN1  1 4.300000e-01    2.920000e+00
  N4dr   SN1  1 4.300000e-01    2.920000e+00
  N5dr   SN1  1 4.300000e-01    2.920000e+00
  N6dr   SN1  1 4.300000e-01    2.920000e+00
  P1dr   SN1  1 4.300000e-01    2.920000e+00
  P2dr   SN1  1 4.300000e-01    2.920000e+00
  P3dr   SN1  1 4.300000e-01    2.770000e+00
  P4dr   SN1  1 4.300000e-01    2.530000e+00
  P5dr   SN1  1 4.300000e-01    2.320000e+00
  P6dr   SN1  1 4.300000e-01    2.320000e+00
   SN1    C6  1 4.300000e-01    3.160000e+00
   SN1    C5  1 4.300000e-01    2.920000e+00
   SN1    C4  1 4.300000e-01    2.920000e+00
   SN1    C3  1 4.300000e-01    2.770000e+00
   SN1    C2  1 4.300000e-01    2.530000e+00
   SN1    C1  1 4.300000e-01    2.320000e+00
   SN1    X4  1 4.300000e-01    2.920000e+00
   SN1    X3  1 4.300000e-01    2.920000e+00
   SN1    X2  1 4.300000e-01    2.770000e+00
   SN1    X1  1 4.300000e-01    2.770000e+00
   SN1   N1d  1 4.300000e-01    3.160000e+00
   SN1   N1a  1 4.300000e-01    3.160000e+00
   SN1   C6v  1 4.300000e-01    3.380000e+00
   SN1   C5v  1 4.300000e-01    3.160000e+00
   SN1   C4v  1 4.300000e-01    3.160000e+00
   SN1   C3v  1 4.300000e-01    2.920000e+00
   SN1   C2v  1 4.300000e-01    2.770000e+00
   SN1   C1v  1 4.300000e-01    2.530000e+00
   SN1   X4v  1 4.300000e-01    3.160000e+00
   SN1   X3v  1 4.300000e-01    3.160000e+00
   SN1   X2v  1 4.300000e-01    2.920000e+00
   SN1   X1v  1 4.300000e-01    2.920000e+00
   SN1   C6e  1 4.300000e-01    3.380000e+00
   SN1   C5e  1 4.300000e-01    3.160000e+00
   SN1   C4e  1 4.300000e-01    3.160000e+00
   SN1   C3e  1 4.300000e-01    2.920000e+00
   SN1   C2e  1 4.300000e-01    2.770000e+00
   SN1   C1e  1 4.300000e-01    2.530000e+00
   SN1   X4e  1 4.300000e-01    3.160000e+00
   SN1   X3e  1 4.300000e-01    3.160000e+00
   SN1   X2e  1 4.300000e-01    2.920000e+00
   SN1   X1e  1 4.300000e-01    2.920000e+00
   SN1   N1q  1 4.300000e-01    3.590000e+00
   SN1  X1eq  1 4.300000e-01    3.380000e+00
   SN1  X2eq  1 4.300000e-01    3.380000e+00
   SN1  X3eq  1 4.300000e-01    3.590000e+00
   SN1  X4eq  1 4.300000e-01    3.590000e+00
   SN1  C1eq  1 4.300000e-01    2.920000e+00
   SN1  C2eq  1 4.300000e-01    3.160000e+00
   SN1  C3eq  1 4.300000e-01    3.380000e+00
   SN1  C4eq  1 4.300000e-01    3.590000e+00
   SN1  C5eq  1 4.300000e-01    3.590000e+00
   SN1  C6eq  1 4.300000e-01    3.770000e+00
   SN1  X1vq  1 4.300000e-01    3.380000e+00
   SN1  X2vq  1 4.300000e-01    3.380000e+00
   SN1  X3vq  1 4.300000e-01    3.590000e+00
   SN1  X4vq  1 4.300000e-01    3.590000e+00
   SN1  C1vq  1 4.300000e-01    2.920000e+00
   SN1  C2vq  1 4.300000e-01    3.160000e+00
   SN1  C3vq  1 4.300000e-01    3.380000e+00
   SN1  C4vq  1 4.300000e-01    3.590000e+00
   SN1  C5vq  1 4.300000e-01    3.590000e+00
   SN1  C6vq  1 4.300000e-01    3.770000e+00
   SN1  N1aq  1 4.300000e-01    3.590000e+00
   SN1  N1dq  1 4.300000e-01    3.590000e+00
   SN1   X1q  1 4.300000e-01    3.160000e+00
   SN1   X2q  1 4.300000e-01    3.160000e+00
   SN1   X3q  1 4.300000e-01    3.380000e+00
   SN1   X4q  1 4.300000e-01    3.380000e+00
   SN1   C1q  1 4.300000e-01    2.770000e+00
   SN1   C2q  1 4.300000e-01    2.920000e+00
   SN1   C3q  1 4.300000e-01    3.160000e+00
   SN1   C4q  1 4.300000e-01    3.380000e+00
   SN1   C5q  1 4.300000e-01    3.380000e+00
   SN1   C6q  1 4.300000e-01    3.590000e+00
   SN1   N1h  1 4.300000e-01    3.160000e+00
   SN1  X1eh  1 4.300000e-01    2.920000e+00
   SN1  X2eh  1 4.300000e-01    2.920000e+00
   SN1  X3eh  1 4.300000e-01    3.160000e+00
   SN1  X4eh  1 4.300000e-01    3.160000e+00
   SN1  C1eh  1 4.300000e-01    2.530000e+00
   SN1  C2eh  1 4.300000e-01    2.770000e+00
   SN1  C3eh  1 4.300000e-01    2.920000e+00
   SN1  C4eh  1 4.300000e-01    3.160000e+00
   SN1  C5eh  1 4.300000e-01    3.160000e+00
   SN1  C6eh  1 4.300000e-01    3.380000e+00
   SN1  X1vh  1 4.300000e-01    2.920000e+00
   SN1  X2vh  1 4.300000e-01    2.920000e+00
   SN1  X3vh  1 4.300000e-01    3.160000e+00
   SN1  X4vh  1 4.300000e-01    3.160000e+00
   SN1  C1vh  1 4.300000e-01    2.530000e+00
   SN1  C2vh  1 4.300000e-01    2.770000e+00
   SN1  C3vh  1 4.300000e-01    2.920000e+00
   SN1  C4vh  1 4.300000e-01    3.160000e+00
   SN1  C5vh  1 4.300000e-01    3.160000e+00
   SN1  C6vh  1 4.300000e-01    3.380000e+00
   SN1  N1ah  1 4.300000e-01    3.160000e+00
   SN1  N1dh  1 4.300000e-01    3.160000e+00
   SN1   X1h  1 4.300000e-01    2.770000e+00
   SN1   X2h  1 4.300000e-01    2.770000e+00
   SN1   X3h  1 4.300000e-01    2.920000e+00
   SN1   X4h  1 4.300000e-01    2.920000e+00
   SN1   C1h  1 4.300000e-01    2.320000e+00
   SN1   C2h  1 4.300000e-01    2.530000e+00
   SN1   C3h  1 4.300000e-01    2.770000e+00
   SN1   C4h  1 4.300000e-01    2.920000e+00
   SN1   C5h  1 4.300000e-01    2.920000e+00
   SN1   C6h  1 4.300000e-01    3.160000e+00
   SN1   N1r  1 4.300000e-01    3.160000e+00
   SN1  X1er  1 4.300000e-01    2.920000e+00
   SN1  X2er  1 4.300000e-01    2.920000e+00
   SN1  X3er  1 4.300000e-01    3.160000e+00
   SN1  X4er  1 4.300000e-01    3.160000e+00
   SN1  C1er  1 4.300000e-01    2.530000e+00
   SN1  C2er  1 4.300000e-01    2.770000e+00
   SN1  C3er  1 4.300000e-01    2.920000e+00
   SN1  C4er  1 4.300000e-01    3.160000e+00
   SN1  C5er  1 4.300000e-01    3.160000e+00
   SN1  C6er  1 4.300000e-01    3.380000e+00
   SN1  X1vr  1 4.300000e-01    2.920000e+00
   SN1  X2vr  1 4.300000e-01    2.920000e+00
   SN1  X3vr  1 4.300000e-01    3.160000e+00
   SN1  X4vr  1 4.300000e-01    3.160000e+00
   SN1  C1vr  1 4.300000e-01    2.530000e+00
   SN1  C2vr  1 4.300000e-01    2.770000e+00
   SN1  C3vr  1 4.300000e-01    2.920000e+00
   SN1  C4vr  1 4.300000e-01    3.160000e+00
   SN1  C5vr  1 4.300000e-01    3.160000e+00
   SN1  C6vr  1 4.300000e-01    3.380000e+00
   SN1  N1ar  1 4.300000e-01    3.160000e+00
   SN1  N1dr  1 4.300000e-01    3.160000e+00
   SN1   X1r  1 4.300000e-01    2.770000e+00
   SN1   X2r  1 4.300000e-01    2.770000e+00
   SN1   X3r  1 4.300000e-01    2.920000e+00
   SN1   X4r  1 4.300000e-01    2.920000e+00
   SN1   C1r  1 4.300000e-01    2.320000e+00
   SN1   C2r  1 4.300000e-01    2.530000e+00
   SN1   C3r  1 4.300000e-01    2.770000e+00
   SN1   C4r  1 4.300000e-01    2.920000e+00
   SN1   C5r  1 4.300000e-01    2.920000e+00
   SN1   C6r  1 4.300000e-01    3.160000e+00
   SN1   SN1  1 4.100000e-01    2.600000e+00
   SN1   SC6  1 4.100000e-01    2.600000e+00
   SN1   SC5  1 4.100000e-01    2.350000e+00
   SN1   SC4  1 4.100000e-01    2.350000e+00
   SN1   SC3  1 4.100000e-01    2.200000e+00
   SN1   SC2  1 4.100000e-01    2.040000e+00
   SN1   SC1  1 4.100000e-01    1.910000e+00
   SN1   SX4  1 4.100000e-01    2.350000e+00
   SN1   SX3  1 4.100000e-01    2.350000e+00
   SN1   SX2  1 4.100000e-01    2.200000e+00
   SN1   SX1  1 4.100000e-01    2.200000e+00
  SP6d   SN1  1 4.100000e-01    1.910000e+00
  SP5d   SN1  1 4.100000e-01    1.910000e+00
  SP4d   SN1  1 4.100000e-01    2.040000e+00
  SP3d   SN1  1 4.100000e-01    2.200000e+00
  SP2d   SN1  1 4.100000e-01    2.350000e+00
  SP1d   SN1  1 4.100000e-01    2.350000e+00
  SN6d   SN1  1 4.100000e-01    2.350000e+00
  SN5d   SN1  1 4.100000e-01    2.350000e+00
  SN4d   SN1  1 4.100000e-01    2.350000e+00
  SN3d   SN1  1 4.100000e-01    2.350000e+00
  SN2d   SN1  1 4.100000e-01    2.350000e+00
   SN1  SN1d  1 4.100000e-01    2.600000e+00
  SP6a   SN1  1 4.100000e-01    1.910000e+00
  SP5a   SN1  1 4.100000e-01    1.910000e+00
  SP4a   SN1  1 4.100000e-01    2.040000e+00
  SP3a   SN1  1 4.100000e-01    2.200000e+00
  SP2a   SN1  1 4.100000e-01    2.350000e+00
  SP1a   SN1  1 4.100000e-01    2.350000e+00
  SN6a   SN1  1 4.100000e-01    2.350000e+00
  SN5a   SN1  1 4.100000e-01    2.350000e+00
  SN4a   SN1  1 4.100000e-01    2.350000e+00
  SN3a   SN1  1 4.100000e-01    2.350000e+00
  SN2a   SN1  1 4.100000e-01    2.350000e+00
   SN1  SN1a  1 4.100000e-01    2.600000e+00
   SN1  SC6v  1 4.100000e-01    2.840000e+00
   SN1  SC5v  1 4.100000e-01    2.600000e+00
   SN1  SC4v  1 4.100000e-01    2.600000e+00
   SN1  SC3v  1 4.100000e-01    2.350000e+00
   SN1  SC2v  1 4.100000e-01    2.200000e+00
   SN1  SC1v  1 4.100000e-01    2.040000e+00
   SN1  SX4v  1 4.100000e-01    2.600000e+00
   SN1  SX3v  1 4.100000e-01    2.600000e+00
   SN1  SX2v  1 4.100000e-01    2.350000e+00
   SN1  SX1v  1 4.100000e-01    2.350000e+00
   SN1  SC6e  1 4.100000e-01    2.840000e+00
   SN1  SC5e  1 4.100000e-01    2.600000e+00
   SN1  SC4e  1 4.100000e-01    2.600000e+00
   SN1  SC3e  1 4.100000e-01    2.350000e+00
   SN1  SC2e  1 4.100000e-01    2.200000e+00
   SN1  SC1e  1 4.100000e-01    2.040000e+00
   SN1  SX4e  1 4.100000e-01    2.600000e+00
   SN1  SX3e  1 4.100000e-01    2.600000e+00
   SN1  SX2e  1 4.100000e-01    2.350000e+00
   SN1  SX1e  1 4.100000e-01    2.350000e+00
  SP6q   SN1  1 4.100000e-01    2.200000e+00
  SP5q   SN1  1 4.100000e-01    2.200000e+00
  SP4q   SN1  1 4.100000e-01    2.350000e+00
  SP3q   SN1  1 4.100000e-01    2.600000e+00
  SP2q   SN1  1 4.100000e-01    2.840000e+00
  SP1q   SN1  1 4.100000e-01    2.840000e+00
  SN6q   SN1  1 4.100000e-01    2.840000e+00
  SN5q   SN1  1 4.100000e-01    2.840000e+00
  SN4q   SN1  1 4.100000e-01    2.840000e+00
  SN3q   SN1  1 4.100000e-01    2.840000e+00
  SN2q   SN1  1 4.100000e-01    2.840000e+00
   SN1  SN1q  1 4.100000e-01    3.070000e+00
   SN1 SX1eq  1 4.100000e-01    2.840000e+00
   SN1 SX2eq  1 4.100000e-01    2.840000e+00
   SN1 SX3eq  1 4.100000e-01    3.070000e+00
   SN1 SX4eq  1 4.100000e-01    3.070000e+00
   SN1 SC1eq  1 4.100000e-01    2.350000e+00
   SN1 SC2eq  1 4.100000e-01    2.600000e+00
   SN1 SC3eq  1 4.100000e-01    2.840000e+00
   SN1 SC4eq  1 4.100000e-01    3.070000e+00
   SN1 SC5eq  1 4.100000e-01    3.070000e+00
   SN1 SC6eq  1 4.100000e-01    3.310000e+00
   SN1 SX1vq  1 4.100000e-01    2.840000e+00
   SN1 SX2vq  1 4.100000e-01    2.840000e+00
   SN1 SX3vq  1 4.100000e-01    3.070000e+00
   SN1 SX4vq  1 4.100000e-01    3.070000e+00
   SN1 SC1vq  1 4.100000e-01    2.350000e+00
   SN1 SC2vq  1 4.100000e-01    2.600000e+00
   SN1 SC3vq  1 4.100000e-01    2.840000e+00
   SN1 SC4vq  1 4.100000e-01    3.070000e+00
   SN1 SC5vq  1 4.100000e-01    3.070000e+00
   SN1 SC6vq  1 4.100000e-01    3.310000e+00
   SN1 SN1aq  1 4.100000e-01    3.070000e+00
 SN2aq   SN1  1 4.100000e-01    2.840000e+00
 SN3aq   SN1  1 4.100000e-01    2.840000e+00
 SN4aq   SN1  1 4.100000e-01    2.840000e+00
 SN5aq   SN1  1 4.100000e-01    2.840000e+00
 SN6aq   SN1  1 4.100000e-01    2.840000e+00
 SP1aq   SN1  1 4.100000e-01    2.840000e+00
 SP2aq   SN1  1 4.100000e-01    2.840000e+00
 SP3aq   SN1  1 4.100000e-01    2.600000e+00
 SP4aq   SN1  1 4.100000e-01    2.350000e+00
 SP5aq   SN1  1 4.100000e-01    2.200000e+00
 SP6aq   SN1  1 4.100000e-01    2.200000e+00
   SN1 SN1dq  1 4.100000e-01    3.070000e+00
 SN2dq   SN1  1 4.100000e-01    2.840000e+00
 SN3dq   SN1  1 4.100000e-01    2.840000e+00
 SN4dq   SN1  1 4.100000e-01    2.840000e+00
 SN5dq   SN1  1 4.100000e-01    2.840000e+00
 SN6dq   SN1  1 4.100000e-01    2.840000e+00
 SP1dq   SN1  1 4.100000e-01    2.840000e+00
 SP2dq   SN1  1 4.100000e-01    2.840000e+00
 SP3dq   SN1  1 4.100000e-01    2.600000e+00
 SP4dq   SN1  1 4.100000e-01    2.350000e+00
 SP5dq   SN1  1 4.100000e-01    2.200000e+00
 SP6dq   SN1  1 4.100000e-01    2.200000e+00
   SN1  SX1q  1 4.100000e-01    2.600000e+00
   SN1  SX2q  1 4.100000e-01    2.600000e+00
   SN1  SX3q  1 4.100000e-01    2.840000e+00
   SN1  SX4q  1 4.100000e-01    2.840000e+00
   SN1  SC1q  1 4.100000e-01    2.200000e+00
   SN1  SC2q  1 4.100000e-01    2.350000e+00
   SN1  SC3q  1 4.100000e-01    2.600000e+00
   SN1  SC4q  1 4.100000e-01    2.840000e+00
   SN1  SC5q  1 4.100000e-01    2.840000e+00
   SN1  SC6q  1 4.100000e-01    3.070000e+00
  SP6h   SN1  1 4.100000e-01    1.910000e+00
  SP5h   SN1  1 4.100000e-01    1.910000e+00
  SP4h   SN1  1 4.100000e-01    2.040000e+00
  SP3h   SN1  1 4.100000e-01    2.200000e+00
  SP2h   SN1  1 4.100000e-01    2.350000e+00
  SP1h   SN1  1 4.100000e-01    2.350000e+00
  SN6h   SN1  1 4.100000e-01    2.350000e+00
  SN5h   SN1  1 4.100000e-01    2.350000e+00
  SN4h   SN1  1 4.100000e-01    2.350000e+00
  SN3h   SN1  1 4.100000e-01    2.350000e+00
  SN2h   SN1  1 4.100000e-01    2.350000e+00
   SN1  SN1h  1 4.100000e-01    2.600000e+00
   SN1 SX1eh  1 4.100000e-01    2.350000e+00
   SN1 SX2eh  1 4.100000e-01    2.350000e+00
   SN1 SX3eh  1 4.100000e-01    2.600000e+00
   SN1 SX4eh  1 4.100000e-01    2.600000e+00
   SN1 SC1eh  1 4.100000e-01    2.040000e+00
   SN1 SC2eh  1 4.100000e-01    2.200000e+00
   SN1 SC3eh  1 4.100000e-01    2.350000e+00
   SN1 SC4eh  1 4.100000e-01    2.600000e+00
   SN1 SC5eh  1 4.100000e-01    2.600000e+00
   SN1 SC6eh  1 4.100000e-01    2.840000e+00
   SN1 SX1vh  1 4.100000e-01    2.350000e+00
   SN1 SX2vh  1 4.100000e-01    2.350000e+00
   SN1 SX3vh  1 4.100000e-01    2.600000e+00
   SN1 SX4vh  1 4.100000e-01    2.600000e+00
   SN1 SC1vh  1 4.100000e-01    2.040000e+00
   SN1 SC2vh  1 4.100000e-01    2.200000e+00
   SN1 SC3vh  1 4.100000e-01    2.350000e+00
   SN1 SC4vh  1 4.100000e-01    2.600000e+00
   SN1 SC5vh  1 4.100000e-01    2.600000e+00
   SN1 SC6vh  1 4.100000e-01    2.840000e+00
   SN1 SN1ah  1 4.100000e-01    2.600000e+00
 SN2ah   SN1  1 4.100000e-01    2.350000e+00
 SN3ah   SN1  1 4.100000e-01    2.350000e+00
 SN4ah   SN1  1 4.100000e-01    2.350000e+00
 SN5ah   SN1  1 4.100000e-01    2.350000e+00
 SN6ah   SN1  1 4.100000e-01    2.350000e+00
 SP1ah   SN1  1 4.100000e-01    2.350000e+00
 SP2ah   SN1  1 4.100000e-01    2.350000e+00
 SP3ah   SN1  1 4.100000e-01    2.200000e+00
 SP4ah   SN1  1 4.100000e-01    2.040000e+00
 SP5ah   SN1  1 4.100000e-01    1.910000e+00
 SP6ah   SN1  1 4.100000e-01    1.910000e+00
   SN1 SN1dh  1 4.100000e-01    2.600000e+00
 SN2dh   SN1  1 4.100000e-01    2.350000e+00
 SN3dh   SN1  1 4.100000e-01    2.350000e+00
 SN4dh   SN1  1 4.100000e-01    2.350000e+00
 SN5dh   SN1  1 4.100000e-01    2.350000e+00
 SN6dh   SN1  1 4.100000e-01    2.350000e+00
 SP1dh   SN1  1 4.100000e-01    2.350000e+00
 SP2dh   SN1  1 4.100000e-01    2.350000e+00
 SP3dh   SN1  1 4.100000e-01    2.200000e+00
 SP4dh   SN1  1 4.100000e-01    2.040000e+00
 SP5dh   SN1  1 4.100000e-01    1.910000e+00
 SP6dh   SN1  1 4.100000e-01    1.910000e+00
   SN1  SX1h  1 4.100000e-01    2.200000e+00
   SN1  SX2h  1 4.100000e-01    2.200000e+00
   SN1  SX3h  1 4.100000e-01    2.350000e+00
   SN1  SX4h  1 4.100000e-01    2.350000e+00
   SN1  SC1h  1 4.100000e-01    1.910000e+00
   SN1  SC2h  1 4.100000e-01    2.040000e+00
   SN1  SC3h  1 4.100000e-01    2.200000e+00
   SN1  SC4h  1 4.100000e-01    2.350000e+00
   SN1  SC5h  1 4.100000e-01    2.350000e+00
   SN1  SC6h  1 4.100000e-01    2.600000e+00
  SP6r   SN1  1 4.100000e-01    1.910000e+00
  SP5r   SN1  1 4.100000e-01    1.910000e+00
  SP4r   SN1  1 4.100000e-01    2.040000e+00
  SP3r   SN1  1 4.100000e-01    2.200000e+00
  SP2r   SN1  1 4.100000e-01    2.350000e+00
  SP1r   SN1  1 4.100000e-01    2.350000e+00
  SN6r   SN1  1 4.100000e-01    2.350000e+00
  SN5r   SN1  1 4.100000e-01    2.350000e+00
  SN4r   SN1  1 4.100000e-01    2.350000e+00
  SN3r   SN1  1 4.100000e-01    2.350000e+00
  SN2r   SN1  1 4.100000e-01    2.350000e+00
   SN1  SN1r  1 4.100000e-01    2.600000e+00
   SN1 SX1er  1 4.100000e-01    2.350000e+00
   SN1 SX2er  1 4.100000e-01    2.350000e+00
   SN1 SX3er  1 4.100000e-01    2.600000e+00
   SN1 SX4er  1 4.100000e-01    2.600000e+00
   SN1 SC1er  1 4.100000e-01    2.040000e+00
   SN1 SC2er  1 4.100000e-01    2.200000e+00
   SN1 SC3er  1 4.100000e-01    2.350000e+00
   SN1 SC4er  1 4.100000e-01    2.600000e+00
   SN1 SC5er  1 4.100000e-01    2.600000e+00
   SN1 SC6er  1 4.100000e-01    2.840000e+00
   SN1 SX1vr  1 4.100000e-01    2.350000e+00
   SN1 SX2vr  1 4.100000e-01    2.350000e+00
   SN1 SX3vr  1 4.100000e-01    2.600000e+00
   SN1 SX4vr  1 4.100000e-01    2.600000e+00
   SN1 SC1vr  1 4.100000e-01    2.040000e+00
   SN1 SC2vr  1 4.100000e-01    2.200000e+00
   SN1 SC3vr  1 4.100000e-01    2.350000e+00
   SN1 SC4vr  1 4.100000e-01    2.600000e+00
   SN1 SC5vr  1 4.100000e-01    2.600000e+00
   SN1 SC6vr  1 4.100000e-01    2.840000e+00
   SN1 SN1ar  1 4.100000e-01    2.600000e+00
 SN2ar   SN1  1 4.100000e-01    2.350000e+00
 SN3ar   SN1  1 4.100000e-01    2.350000e+00
 SN4ar   SN1  1 4.100000e-01    2.350000e+00
 SN5ar   SN1  1 4.100000e-01    2.350000e+00
 SN6ar   SN1  1 4.100000e-01    2.350000e+00
 SP1ar   SN1  1 4.100000e-01    2.350000e+00
 SP2ar   SN1  1 4.100000e-01    2.350000e+00
 SP3ar   SN1  1 4.100000e-01    2.200000e+00
 SP4ar   SN1  1 4.100000e-01    2.040000e+00
 SP5ar   SN1  1 4.100000e-01    1.910000e+00
 SP6ar   SN1  1 4.100000e-01    1.910000e+00
   SN1 SN1dr  1 4.100000e-01    2.600000e+00
 SN2dr   SN1  1 4.100000e-01    2.350000e+00
 SN3dr   SN1  1 4.100000e-01    2.350000e+00
 SN4dr   SN1  1 4.100000e-01    2.350000e+00
 SN5dr   SN1  1 4.100000e-01    2.350000e+00
 SN6dr   SN1  1 4.100000e-01    2.350000e+00
 SP1dr   SN1  1 4.100000e-01    2.350000e+00
 SP2dr   SN1  1 4.100000e-01    2.350000e+00
 SP3dr   SN1  1 4.100000e-01    2.200000e+00
 SP4dr   SN1  1 4.100000e-01    2.040000e+00
 SP5dr   SN1  1 4.100000e-01    1.910000e+00
 SP6dr   SN1  1 4.100000e-01    1.910000e+00
   SN1  SX1r  1 4.100000e-01    2.200000e+00
   SN1  SX2r  1 4.100000e-01    2.200000e+00
   SN1  SX3r  1 4.100000e-01    2.350000e+00
   SN1  SX4r  1 4.100000e-01    2.350000e+00
   SN1  SC1r  1 4.100000e-01    1.910000e+00
   SN1  SC2r  1 4.100000e-01    2.040000e+00
   SN1  SC3r  1 4.100000e-01    2.200000e+00
   SN1  SC4r  1 4.100000e-01    2.350000e+00
   SN1  SC5r  1 4.100000e-01    2.350000e+00
   SN1  SC6r  1 4.100000e-01    2.600000e+00
   SN1   TN1  1 3.650000e-01    2.110000e+00
   SN1   TC6  1 3.650000e-01    2.110000e+00
   SN1   TC5  1 3.650000e-01    1.910000e+00
   SN1   TC4  1 3.650000e-01    1.910000e+00
   SN1   TC3  1 3.650000e-01    1.750000e+00
   SN1   TC2  1 3.660000e-01    1.600000e+00
   SN1   TC1  1 3.780000e-01    1.450000e+00
   SN1   TX4  1 3.650000e-01    1.910000e+00
   SN1   TX3  1 3.650000e-01    1.910000e+00
   SN1   TX2  1 3.650000e-01    1.750000e+00
   SN1   TX1  1 3.650000e-01    1.750000e+00
   SN1  TN1d  1 3.650000e-01    2.110000e+00
   SN1  TN1a  1 3.650000e-01    2.110000e+00
   SN1  TC6v  1 3.650000e-01    2.340000e+00
   SN1  TC5v  1 3.650000e-01    2.110000e+00
   SN1  TC4v  1 3.650000e-01    2.110000e+00
   SN1  TC3v  1 3.650000e-01    1.910000e+00
   SN1  TC2v  1 3.650000e-01    1.750000e+00
   SN1  TC1v  1 3.660000e-01    1.600000e+00
   SN1  TX4v  1 3.650000e-01    2.110000e+00
   SN1  TX3v  1 3.650000e-01    2.110000e+00
   SN1  TX2v  1 3.650000e-01    1.910000e+00
   SN1  TX1v  1 3.650000e-01    1.910000e+00
   SN1  TC6e  1 3.650000e-01    2.340000e+00
   SN1  TC5e  1 3.650000e-01    2.110000e+00
   SN1  TC4e  1 3.650000e-01    2.110000e+00
   SN1  TC3e  1 3.650000e-01    1.910000e+00
   SN1  TC2e  1 3.650000e-01    1.750000e+00
   SN1  TC1e  1 3.660000e-01    1.600000e+00
   SN1  TX4e  1 3.650000e-01    2.110000e+00
   SN1  TX3e  1 3.650000e-01    2.110000e+00
   SN1  TX2e  1 3.650000e-01    1.910000e+00
   SN1  TX1e  1 3.650000e-01    1.910000e+00
   SN1  TN1q  1 3.650000e-01    2.570000e+00
   SN1 TX1eq  1 3.650000e-01    2.340000e+00
   SN1 TX2eq  1 3.650000e-01    2.340000e+00
   SN1 TX3eq  1 3.650000e-01    2.570000e+00
   SN1 TX4eq  1 3.650000e-01    2.570000e+00
   SN1 TC1eq  1 3.650000e-01    1.910000e+00
   SN1 TC2eq  1 3.650000e-01    2.110000e+00
   SN1 TC3eq  1 3.650000e-01    2.340000e+00
   SN1 TC4eq  1 3.650000e-01    2.570000e+00
   SN1 TC5eq  1 3.650000e-01    2.570000e+00
   SN1 TC6eq  1 3.650000e-01    2.830000e+00
   SN1 TX1vq  1 3.650000e-01    2.340000e+00
   SN1 TX2vq  1 3.650000e-01    2.340000e+00
   SN1 TX3vq  1 3.650000e-01    2.570000e+00
   SN1 TX4vq  1 3.650000e-01    2.570000e+00
   SN1 TC1vq  1 3.650000e-01    1.910000e+00
   SN1 TC2vq  1 3.650000e-01    2.110000e+00
   SN1 TC3vq  1 3.650000e-01    2.340000e+00
   SN1 TC4vq  1 3.650000e-01    2.570000e+00
   SN1 TC5vq  1 3.650000e-01    2.570000e+00
   SN1 TC6vq  1 3.650000e-01    2.830000e+00
   SN1 TN1aq  1 3.650000e-01    2.570000e+00
   SN1 TN1dq  1 3.650000e-01    2.570000e+00
   SN1  TX1q  1 3.650000e-01    2.110000e+00
   SN1  TX2q  1 3.650000e-01    2.110000e+00
   SN1  TX3q  1 3.650000e-01    2.340000e+00
   SN1  TX4q  1 3.650000e-01    2.340000e+00
   SN1  TC1q  1 3.650000e-01    1.750000e+00
   SN1  TC2q  1 3.650000e-01    1.910000e+00
   SN1  TC3q  1 3.650000e-01    2.110000e+00
   SN1  TC4q  1 3.650000e-01    2.340000e+00
   SN1  TC5q  1 3.650000e-01    2.340000e+00
   SN1  TC6q  1 3.650000e-01    2.570000e+00
   SN1  TN1h  1 3.650000e-01    2.110000e+00
   SN1 TX1eh  1 3.650000e-01    1.910000e+00
   SN1 TX2eh  1 3.650000e-01    1.910000e+00
   SN1 TX3eh  1 3.650000e-01    2.110000e+00
   SN1 TX4eh  1 3.650000e-01    2.110000e+00
   SN1 TC1eh  1 3.660000e-01    1.600000e+00
   SN1 TC2eh  1 3.650000e-01    1.750000e+00
   SN1 TC3eh  1 3.650000e-01    1.910000e+00
   SN1 TC4eh  1 3.650000e-01    2.110000e+00
   SN1 TC5eh  1 3.650000e-01    2.110000e+00
   SN1 TC6eh  1 3.650000e-01    2.340000e+00
   SN1 TX1vh  1 3.650000e-01    1.910000e+00
   SN1 TX2vh  1 3.650000e-01    1.910000e+00
   SN1 TX3vh  1 3.650000e-01    2.110000e+00
   SN1 TX4vh  1 3.650000e-01    2.110000e+00
   SN1 TC1vh  1 3.660000e-01    1.600000e+00
   SN1 TC2vh  1 3.650000e-01    1.750000e+00
   SN1 TC3vh  1 3.650000e-01    1.910000e+00
   SN1 TC4vh  1 3.650000e-01    2.110000e+00
   SN1 TC5vh  1 3.650000e-01    2.110000e+00
   SN1 TC6vh  1 3.650000e-01    2.340000e+00
   SN1 TN1ah  1 3.650000e-01    2.110000e+00
   SN1 TN1dh  1 3.650000e-01    2.110000e+00
   SN1  TX1h  1 3.650000e-01    1.750000e+00
   SN1  TX2h  1 3.650000e-01    1.750000e+00
   SN1  TX3h  1 3.650000e-01    1.910000e+00
   SN1  TX4h  1 3.650000e-01    1.910000e+00
   SN1  TC1h  1 3.780000e-01    1.450000e+00
   SN1  TC2h  1 3.660000e-01    1.600000e+00
   SN1  TC3h  1 3.650000e-01    1.750000e+00
   SN1  TC4h  1 3.650000e-01    1.910000e+00
   SN1  TC5h  1 3.650000e-01    1.910000e+00
   SN1  TC6h  1 3.650000e-01    2.110000e+00
   SN1  TN1r  1 3.650000e-01    2.110000e+00
   SN1 TX1er  1 3.650000e-01    1.910000e+00
   SN1 TX2er  1 3.650000e-01    1.910000e+00
   SN1 TX3er  1 3.650000e-01    2.110000e+00
   SN1 TX4er  1 3.650000e-01    2.110000e+00
   SN1 TC1er  1 3.660000e-01    1.600000e+00
   SN1 TC2er  1 3.650000e-01    1.750000e+00
   SN1 TC3er  1 3.650000e-01    1.910000e+00
   SN1 TC4er  1 3.650000e-01    2.110000e+00
   SN1 TC5er  1 3.650000e-01    2.110000e+00
   SN1 TC6er  1 3.650000e-01    2.340000e+00
   SN1 TX1vr  1 3.650000e-01    1.910000e+00
   SN1 TX2vr  1 3.650000e-01    1.910000e+00
   SN1 TX3vr  1 3.650000e-01    2.110000e+00
   SN1 TX4vr  1 3.650000e-01    2.110000e+00
   SN1 TC1vr  1 3.660000e-01    1.600000e+00
   SN1 TC2vr  1 3.650000e-01    1.750000e+00
   SN1 TC3vr  1 3.650000e-01    1.910000e+00
   SN1 TC4vr  1 3.650000e-01    2.110000e+00
   SN1 TC5vr  1 3.650000e-01    2.110000e+00
   SN1 TC6vr  1 3.650000e-01    2.340000e+00
   SN1 TN1ar  1 3.650000e-01    2.110000e+00
   SN1 TN1dr  1 3.650000e-01    2.110000e+00
   SN1  TX1r  1 3.650000e-01    1.750000e+00
   SN1  TX2r  1 3.650000e-01    1.750000e+00
   SN1  TX3r  1 3.650000e-01    1.910000e+00
   SN1  TX4r  1 3.650000e-01    1.910000e+00
   SN1  TC1r  1 3.780000e-01    1.450000e+00
   SN1  TC2r  1 3.660000e-01    1.600000e+00
   SN1  TC3r  1 3.650000e-01    1.750000e+00
   SN1  TC4r  1 3.650000e-01    1.910000e+00
   SN1  TC5r  1 3.650000e-01    1.910000e+00
   SN1  TC6r  1 3.650000e-01    2.110000e+00
  TP6d   SN1  1 3.780000e-01    1.450000e+00
  TP5d   SN1  1 3.780000e-01    1.450000e+00
  TP4d   SN1  1 3.660000e-01    1.600000e+00
  TP3d   SN1  1 3.650000e-01    1.750000e+00
  TP2d   SN1  1 3.650000e-01    1.910000e+00
  TP1d   SN1  1 3.650000e-01    1.910000e+00
  TN6d   SN1  1 3.650000e-01    1.910000e+00
  TN5d   SN1  1 3.650000e-01    1.910000e+00
  TN4d   SN1  1 3.650000e-01    1.910000e+00
  TN3d   SN1  1 3.650000e-01    1.910000e+00
  TN2d   SN1  1 3.650000e-01    1.910000e+00
  TP6a   SN1  1 3.780000e-01    1.450000e+00
  TP5a   SN1  1 3.780000e-01    1.450000e+00
  TP4a   SN1  1 3.660000e-01    1.600000e+00
  TP3a   SN1  1 3.650000e-01    1.750000e+00
  TP2a   SN1  1 3.650000e-01    1.910000e+00
  TP1a   SN1  1 3.650000e-01    1.910000e+00
  TN6a   SN1  1 3.650000e-01    1.910000e+00
  TN5a   SN1  1 3.650000e-01    1.910000e+00
  TN4a   SN1  1 3.650000e-01    1.910000e+00
  TN3a   SN1  1 3.650000e-01    1.910000e+00
  TN2a   SN1  1 3.650000e-01    1.910000e+00
  TP6q   SN1  1 3.650000e-01    1.750000e+00
  TP5q   SN1  1 3.650000e-01    1.750000e+00
  TP4q   SN1  1 3.650000e-01    1.910000e+00
  TP3q   SN1  1 3.650000e-01    2.110000e+00
  TP2q   SN1  1 3.650000e-01    2.340000e+00
  TP1q   SN1  1 3.650000e-01    2.340000e+00
  TN6q   SN1  1 3.650000e-01    2.340000e+00
  TN5q   SN1  1 3.650000e-01    2.340000e+00
  TN4q   SN1  1 3.650000e-01    2.340000e+00
  TN3q   SN1  1 3.650000e-01    2.340000e+00
  TN2q   SN1  1 3.650000e-01    2.340000e+00
 TN2aq   SN1  1 3.650000e-01    2.340000e+00
 TN3aq   SN1  1 3.650000e-01    2.340000e+00
 TN4aq   SN1  1 3.650000e-01    2.340000e+00
 TN5aq   SN1  1 3.650000e-01    2.340000e+00
 TN6aq   SN1  1 3.650000e-01    2.340000e+00
 TP1aq   SN1  1 3.650000e-01    2.340000e+00
 TP2aq   SN1  1 3.650000e-01    2.340000e+00
 TP3aq   SN1  1 3.650000e-01    2.110000e+00
 TP4aq   SN1  1 3.650000e-01    1.910000e+00
 TP5aq   SN1  1 3.650000e-01    1.750000e+00
 TP6aq   SN1  1 3.650000e-01    1.750000e+00
 TN2dq   SN1  1 3.650000e-01    2.340000e+00
 TN3dq   SN1  1 3.650000e-01    2.340000e+00
 TN4dq   SN1  1 3.650000e-01    2.340000e+00
 TN5dq   SN1  1 3.650000e-01    2.340000e+00
 TN6dq   SN1  1 3.650000e-01    2.340000e+00
 TP1dq   SN1  1 3.650000e-01    2.340000e+00
 TP2dq   SN1  1 3.650000e-01    2.340000e+00
 TP3dq   SN1  1 3.650000e-01    2.110000e+00
 TP4dq   SN1  1 3.650000e-01    1.910000e+00
 TP5dq   SN1  1 3.650000e-01    1.750000e+00
 TP6dq   SN1  1 3.650000e-01    1.750000e+00
  TP6h   SN1  1 3.780000e-01    1.450000e+00
  TP5h   SN1  1 3.780000e-01    1.450000e+00
  TP4h   SN1  1 3.660000e-01    1.600000e+00
  TP3h   SN1  1 3.650000e-01    1.750000e+00
  TP2h   SN1  1 3.650000e-01    1.910000e+00
  TP1h   SN1  1 3.650000e-01    1.910000e+00
  TN6h   SN1  1 3.650000e-01    1.910000e+00
  TN5h   SN1  1 3.650000e-01    1.910000e+00
  TN4h   SN1  1 3.650000e-01    1.910000e+00
  TN3h   SN1  1 3.650000e-01    1.910000e+00
  TN2h   SN1  1 3.650000e-01    1.910000e+00
 TN2ah   SN1  1 3.650000e-01    1.910000e+00
 TN3ah   SN1  1 3.650000e-01    1.910000e+00
 TN4ah   SN1  1 3.650000e-01    1.910000e+00
 TN5ah   SN1  1 3.650000e-01    1.910000e+00
 TN6ah   SN1  1 3.650000e-01    1.910000e+00
 TP1ah   SN1  1 3.650000e-01    1.910000e+00
 TP2ah   SN1  1 3.650000e-01    1.910000e+00
 TP3ah   SN1  1 3.650000e-01    1.750000e+00
 TP4ah   SN1  1 3.660000e-01    1.600000e+00
 TP5ah   SN1  1 3.780000e-01    1.450000e+00
 TP6ah   SN1  1 3.780000e-01    1.450000e+00
 TN2dh   SN1  1 3.650000e-01    1.910000e+00
 TN3dh   SN1  1 3.650000e-01    1.910000e+00
 TN4dh   SN1  1 3.650000e-01    1.910000e+00
 TN5dh   SN1  1 3.650000e-01    1.910000e+00
 TN6dh   SN1  1 3.650000e-01    1.910000e+00
 TP1dh   SN1  1 3.650000e-01    1.910000e+00
 TP2dh   SN1  1 3.650000e-01    1.910000e+00
 TP3dh   SN1  1 3.650000e-01    1.750000e+00
 TP4dh   SN1  1 3.660000e-01    1.600000e+00
 TP5dh   SN1  1 3.780000e-01    1.450000e+00
 TP6dh   SN1  1 3.780000e-01    1.450000e+00
  TP6r   SN1  1 3.780000e-01    1.450000e+00
  TP5r   SN1  1 3.780000e-01    1.450000e+00
  TP4r   SN1  1 3.660000e-01    1.600000e+00
  TP3r   SN1  1 3.650000e-01    1.750000e+00
  TP2r   SN1  1 3.650000e-01    1.910000e+00
  TP1r   SN1  1 3.650000e-01    1.910000e+00
  TN6r   SN1  1 3.650000e-01    1.910000e+00
  TN5r   SN1  1 3.650000e-01    1.910000e+00
  TN4r   SN1  1 3.650000e-01    1.910000e+00
  TN3r   SN1  1 3.650000e-01    1.910000e+00
  TN2r   SN1  1 3.650000e-01    1.910000e+00
 TN2ar   SN1  1 3.650000e-01    1.910000e+00
 TN3ar   SN1  1 3.650000e-01    1.910000e+00
 TN4ar   SN1  1 3.650000e-01    1.910000e+00
 TN5ar   SN1  1 3.650000e-01    1.910000e+00
 TN6ar   SN1  1 3.650000e-01    1.910000e+00
 TP1ar   SN1  1 3.650000e-01    1.910000e+00
 TP2ar   SN1  1 3.650000e-01    1.910000e+00
 TP3ar   SN1  1 3.650000e-01    1.750000e+00
 TP4ar   SN1  1 3.660000e-01    1.600000e+00
 TP5ar   SN1  1 3.780000e-01    1.450000e+00
 TP6ar   SN1  1 3.780000e-01    1.450000e+00
 TN2dr   SN1  1 3.650000e-01    1.910000e+00
 TN3dr   SN1  1 3.650000e-01    1.910000e+00
 TN4dr   SN1  1 3.650000e-01    1.910000e+00
 TN5dr   SN1  1 3.650000e-01    1.910000e+00
 TN6dr   SN1  1 3.650000e-01    1.910000e+00
 TP1dr   SN1  1 3.650000e-01    1.910000e+00
 TP2dr   SN1  1 3.650000e-01    1.910000e+00
 TP3dr   SN1  1 3.650000e-01    1.750000e+00
 TP4dr   SN1  1 3.660000e-01    1.600000e+00
 TP5dr   SN1  1 3.780000e-01    1.450000e+00
 TP6dr   SN1  1 3.780000e-01    1.450000e+00
   P6d   TN1  1 3.950000e-01    1.670000e+00
   P5d   TN1  1 3.950000e-01    1.670000e+00
   P4d   TN1  1 3.950000e-01    1.850000e+00
   P3d   TN1  1 3.950000e-01    2.110000e+00
   P2d   TN1  1 3.950000e-01    2.310000e+00
   P1d   TN1  1 3.950000e-01    2.310000e+00
   N6d   TN1  1 3.950000e-01    2.310000e+00
   N5d   TN1  1 3.950000e-01    2.310000e+00
   N4d   TN1  1 3.950000e-01    2.310000e+00
   N3d   TN1  1 3.950000e-01    2.310000e+00
   N2d   TN1  1 3.950000e-01    2.310000e+00
   P6a   TN1  1 3.950000e-01    1.670000e+00
   P5a   TN1  1 3.950000e-01    1.670000e+00
   P4a   TN1  1 3.950000e-01    1.850000e+00
   P3a   TN1  1 3.950000e-01    2.110000e+00
   P2a   TN1  1 3.950000e-01    2.310000e+00
   P1a   TN1  1 3.950000e-01    2.310000e+00
   N6a   TN1  1 3.950000e-01    2.310000e+00
   N5a   TN1  1 3.950000e-01    2.310000e+00
   N4a   TN1  1 3.950000e-01    2.310000e+00
   N3a   TN1  1 3.950000e-01    2.310000e+00
   N2a   TN1  1 3.950000e-01    2.310000e+00
   P6q   TN1  1 3.950000e-01    2.110000e+00
   P5q   TN1  1 3.950000e-01    2.110000e+00
   P4q   TN1  1 3.950000e-01    2.310000e+00
   P3q   TN1  1 3.950000e-01    2.500000e+00
   P2q   TN1  1 3.950000e-01    2.700000e+00
   P1q   TN1  1 3.950000e-01    2.700000e+00
   N6q   TN1  1 3.950000e-01    2.700000e+00
   N5q   TN1  1 3.950000e-01    2.700000e+00
   N4q   TN1  1 3.950000e-01    2.700000e+00
   N3q   TN1  1 3.950000e-01    2.700000e+00
   N2q   TN1  1 3.950000e-01    2.700000e+00
  N2aq   TN1  1 3.950000e-01    2.700000e+00
  N3aq   TN1  1 3.950000e-01    2.700000e+00
  N4aq   TN1  1 3.950000e-01    2.700000e+00
  N5aq   TN1  1 3.950000e-01    2.700000e+00
  N6aq   TN1  1 3.950000e-01    2.700000e+00
  P1aq   TN1  1 3.950000e-01    2.700000e+00
  P2aq   TN1  1 3.950000e-01    2.700000e+00
  P3aq   TN1  1 3.950000e-01    2.500000e+00
  P4aq   TN1  1 3.950000e-01    2.310000e+00
  P5aq   TN1  1 3.950000e-01    2.110000e+00
  P6aq   TN1  1 3.950000e-01    2.110000e+00
  N2dq   TN1  1 3.950000e-01    2.700000e+00
  N3dq   TN1  1 3.950000e-01    2.700000e+00
  N4dq   TN1  1 3.950000e-01    2.700000e+00
  N5dq   TN1  1 3.950000e-01    2.700000e+00
  N6dq   TN1  1 3.950000e-01    2.700000e+00
  P1dq   TN1  1 3.950000e-01    2.700000e+00
  P2dq   TN1  1 3.950000e-01    2.700000e+00
  P3dq   TN1  1 3.950000e-01    2.500000e+00
  P4dq   TN1  1 3.950000e-01    2.310000e+00
  P5dq   TN1  1 3.950000e-01    2.110000e+00
  P6dq   TN1  1 3.950000e-01    2.110000e+00
   P6h   TN1  1 3.950000e-01    1.670000e+00
   P5h   TN1  1 3.950000e-01    1.670000e+00
   P4h   TN1  1 3.950000e-01    1.850000e+00
   P3h   TN1  1 3.950000e-01    2.110000e+00
   P2h   TN1  1 3.950000e-01    2.310000e+00
   P1h   TN1  1 3.950000e-01    2.310000e+00
   N6h   TN1  1 3.950000e-01    2.310000e+00
   N5h   TN1  1 3.950000e-01    2.310000e+00
   N4h   TN1  1 3.950000e-01    2.310000e+00
   N3h   TN1  1 3.950000e-01    2.310000e+00
   N2h   TN1  1 3.950000e-01    2.310000e+00
  N2ah   TN1  1 3.950000e-01    2.310000e+00
  N3ah   TN1  1 3.950000e-01    2.310000e+00
  N4ah   TN1  1 3.950000e-01    2.310000e+00
  N5ah   TN1  1 3.950000e-01    2.310000e+00
  N6ah   TN1  1 3.950000e-01    2.310000e+00
  P1ah   TN1  1 3.950000e-01    2.310000e+00
  P2ah   TN1  1 3.950000e-01    2.310000e+00
  P3ah   TN1  1 3.950000e-01    2.110000e+00
  P4ah   TN1  1 3.950000e-01    1.850000e+00
  P5ah   TN1  1 3.950000e-01    1.670000e+00
  P6ah   TN1  1 3.950000e-01    1.670000e+00
  N2dh   TN1  1 3.950000e-01    2.310000e+00
  N3dh   TN1  1 3.950000e-01    2.310000e+00
  N4dh   TN1  1 3.950000e-01    2.310000e+00
  N5dh   TN1  1 3.950000e-01    2.310000e+00
  N6dh   TN1  1 3.950000e-01    2.310000e+00
  P1dh   TN1  1 3.950000e-01    2.310000e+00
  P2dh   TN1  1 3.950000e-01    2.310000e+00
  P3dh   TN1  1 3.950000e-01    2.110000e+00
  P4dh   TN1  1 3.950000e-01    1.850000e+00
  P5dh   TN1  1 3.950000e-01    1.670000e+00
  P6dh   TN1  1 3.950000e-01    1.670000e+00
   P6r   TN1  1 3.950000e-01    1.670000e+00
   P5r   TN1  1 3.950000e-01    1.670000e+00
   P4r   TN1  1 3.950000e-01    1.850000e+00
   P3r   TN1  1 3.950000e-01    2.110000e+00
   P2r   TN1  1 3.950000e-01    2.310000e+00
   P1r   TN1  1 3.950000e-01    2.310000e+00
   N6r   TN1  1 3.950000e-01    2.310000e+00
   N5r   TN1  1 3.950000e-01    2.310000e+00
   N4r   TN1  1 3.950000e-01    2.310000e+00
   N3r   TN1  1 3.950000e-01    2.310000e+00
   N2r   TN1  1 3.950000e-01    2.310000e+00
  N2ar   TN1  1 3.950000e-01    2.310000e+00
  N3ar   TN1  1 3.950000e-01    2.310000e+00
  N4ar   TN1  1 3.950000e-01    2.310000e+00
  N5ar   TN1  1 3.950000e-01    2.310000e+00
  N6ar   TN1  1 3.950000e-01    2.310000e+00
  P1ar   TN1  1 3.950000e-01    2.310000e+00
  P2ar   TN1  1 3.950000e-01    2.310000e+00
  P3ar   TN1  1 3.950000e-01    2.110000e+00
  P4ar   TN1  1 3.950000e-01    1.850000e+00
  P5ar   TN1  1 3.950000e-01    1.670000e+00
  P6ar   TN1  1 3.950000e-01    1.670000e+00
  N2dr   TN1  1 3.950000e-01    2.310000e+00
  N3dr   TN1  1 3.950000e-01    2.310000e+00
  N4dr   TN1  1 3.950000e-01    2.310000e+00
  N5dr   TN1  1 3.950000e-01    2.310000e+00
  N6dr   TN1  1 3.950000e-01    2.310000e+00
  P1dr   TN1  1 3.950000e-01    2.310000e+00
  P2dr   TN1  1 3.950000e-01    2.310000e+00
  P3dr   TN1  1 3.950000e-01    2.110000e+00
  P4dr   TN1  1 3.950000e-01    1.850000e+00
  P5dr   TN1  1 3.950000e-01    1.670000e+00
  P6dr   TN1  1 3.950000e-01    1.670000e+00
   TN1    C6  1 3.950000e-01    2.500000e+00
   TN1    C5  1 3.950000e-01    2.310000e+00
   TN1    C4  1 3.950000e-01    2.310000e+00
   TN1    C3  1 3.950000e-01    2.110000e+00
   TN1    C2  1 3.950000e-01    1.850000e+00
   TN1    C1  1 3.950000e-01    1.670000e+00
   TN1    X4  1 3.950000e-01    2.310000e+00
   TN1    X3  1 3.950000e-01    2.310000e+00
   TN1    X2  1 3.950000e-01    2.110000e+00
   TN1    X1  1 3.950000e-01    2.110000e+00
   TN1   N1d  1 3.950000e-01    2.500000e+00
   TN1   N1a  1 3.950000e-01    2.500000e+00
   TN1   C6v  1 3.950000e-01    2.700000e+00
   TN1   C5v  1 3.950000e-01    2.500000e+00
   TN1   C4v  1 3.950000e-01    2.500000e+00
   TN1   C3v  1 3.950000e-01    2.310000e+00
   TN1   C2v  1 3.950000e-01    2.110000e+00
   TN1   C1v  1 3.950000e-01    1.850000e+00
   TN1   X4v  1 3.950000e-01    2.500000e+00
   TN1   X3v  1 3.950000e-01    2.500000e+00
   TN1   X2v  1 3.950000e-01    2.310000e+00
   TN1   X1v  1 3.950000e-01    2.310000e+00
   TN1   C6e  1 3.950000e-01    2.700000e+00
   TN1   C5e  1 3.950000e-01    2.500000e+00
   TN1   C4e  1 3.950000e-01    2.500000e+00
   TN1   C3e  1 3.950000e-01    2.310000e+00
   TN1   C2e  1 3.950000e-01    2.110000e+00
   TN1   C1e  1 3.950000e-01    1.850000e+00
   TN1   X4e  1 3.950000e-01    2.500000e+00
   TN1   X3e  1 3.950000e-01    2.500000e+00
   TN1   X2e  1 3.950000e-01    2.310000e+00
   TN1   X1e  1 3.950000e-01    2.310000e+00
   TN1   N1q  1 3.950000e-01    2.940000e+00
   TN1  X1eq  1 3.950000e-01    2.700000e+00
   TN1  X2eq  1 3.950000e-01    2.700000e+00
   TN1  X3eq  1 3.950000e-01    2.940000e+00
   TN1  X4eq  1 3.950000e-01    2.940000e+00
   TN1  C1eq  1 3.950000e-01    2.310000e+00
   TN1  C2eq  1 3.950000e-01    2.500000e+00
   TN1  C3eq  1 3.950000e-01    2.700000e+00
   TN1  C4eq  1 3.950000e-01    2.940000e+00
   TN1  C5eq  1 3.950000e-01    2.940000e+00
   TN1  C6eq  1 3.950000e-01    3.190000e+00
   TN1  X1vq  1 3.950000e-01    2.700000e+00
   TN1  X2vq  1 3.950000e-01    2.700000e+00
   TN1  X3vq  1 3.950000e-01    2.940000e+00
   TN1  X4vq  1 3.950000e-01    2.940000e+00
   TN1  C1vq  1 3.950000e-01    2.310000e+00
   TN1  C2vq  1 3.950000e-01    2.500000e+00
   TN1  C3vq  1 3.950000e-01    2.700000e+00
   TN1  C4vq  1 3.950000e-01    2.940000e+00
   TN1  C5vq  1 3.950000e-01    2.940000e+00
   TN1  C6vq  1 3.950000e-01    3.190000e+00
   TN1  N1aq  1 3.950000e-01    2.940000e+00
   TN1  N1dq  1 3.950000e-01    2.940000e+00
   TN1   X1q  1 3.950000e-01    2.500000e+00
   TN1   X2q  1 3.950000e-01    2.500000e+00
   TN1   X3q  1 3.950000e-01    2.700000e+00
   TN1   X4q  1 3.950000e-01    2.700000e+00
   TN1   C1q  1 3.950000e-01    2.110000e+00
   TN1   C2q  1 3.950000e-01    2.310000e+00
   TN1   C3q  1 3.950000e-01    2.500000e+00
   TN1   C4q  1 3.950000e-01    2.700000e+00
   TN1   C5q  1 3.950000e-01    2.700000e+00
   TN1   C6q  1 3.950000e-01    2.940000e+00
   TN1   N1h  1 3.950000e-01    2.500000e+00
   TN1  X1eh  1 3.950000e-01    2.310000e+00
   TN1  X2eh  1 3.950000e-01    2.310000e+00
   TN1  X3eh  1 3.950000e-01    2.500000e+00
   TN1  X4eh  1 3.950000e-01    2.500000e+00
   TN1  C1eh  1 3.950000e-01    1.850000e+00
   TN1  C2eh  1 3.950000e-01    2.110000e+00
   TN1  C3eh  1 3.950000e-01    2.310000e+00
   TN1  C4eh  1 3.950000e-01    2.500000e+00
   TN1  C5eh  1 3.950000e-01    2.500000e+00
   TN1  C6eh  1 3.950000e-01    2.700000e+00
   TN1  X1vh  1 3.950000e-01    2.310000e+00
   TN1  X2vh  1 3.950000e-01    2.310000e+00
   TN1  X3vh  1 3.950000e-01    2.500000e+00
   TN1  X4vh  1 3.950000e-01    2.500000e+00
   TN1  C1vh  1 3.950000e-01    1.850000e+00
   TN1  C2vh  1 3.950000e-01    2.110000e+00
   TN1  C3vh  1 3.950000e-01    2.310000e+00
   TN1  C4vh  1 3.950000e-01    2.500000e+00
   TN1  C5vh  1 3.950000e-01    2.500000e+00
   TN1  C6vh  1 3.950000e-01    2.700000e+00
   TN1  N1ah  1 3.950000e-01    2.500000e+00
   TN1  N1dh  1 3.950000e-01    2.500000e+00
   TN1   X1h  1 3.950000e-01    2.110000e+00
   TN1   X2h  1 3.950000e-01    2.110000e+00
   TN1   X3h  1 3.950000e-01    2.310000e+00
   TN1   X4h  1 3.950000e-01    2.310000e+00
   TN1   C1h  1 3.950000e-01    1.670000e+00
   TN1   C2h  1 3.950000e-01    1.850000e+00
   TN1   C3h  1 3.950000e-01    2.110000e+00
   TN1   C4h  1 3.950000e-01    2.310000e+00
   TN1   C5h  1 3.950000e-01    2.310000e+00
   TN1   C6h  1 3.950000e-01    2.500000e+00
   TN1   N1r  1 3.950000e-01    2.500000e+00
   TN1  X1er  1 3.950000e-01    2.310000e+00
   TN1  X2er  1 3.950000e-01    2.310000e+00
   TN1  X3er  1 3.950000e-01    2.500000e+00
   TN1  X4er  1 3.950000e-01    2.500000e+00
   TN1  C1er  1 3.950000e-01    1.850000e+00
   TN1  C2er  1 3.950000e-01    2.110000e+00
   TN1  C3er  1 3.950000e-01    2.310000e+00
   TN1  C4er  1 3.950000e-01    2.500000e+00
   TN1  C5er  1 3.950000e-01    2.500000e+00
   TN1  C6er  1 3.950000e-01    2.700000e+00
   TN1  X1vr  1 3.950000e-01    2.310000e+00
   TN1  X2vr  1 3.950000e-01    2.310000e+00
   TN1  X3vr  1 3.950000e-01    2.500000e+00
   TN1  X4vr  1 3.950000e-01    2.500000e+00
   TN1  C1vr  1 3.950000e-01    1.850000e+00
   TN1  C2vr  1 3.950000e-01    2.110000e+00
   TN1  C3vr  1 3.950000e-01    2.310000e+00
   TN1  C4vr  1 3.950000e-01    2.500000e+00
   TN1  C5vr  1 3.950000e-01    2.500000e+00
   TN1  C6vr  1 3.950000e-01    2.700000e+00
   TN1  N1ar  1 3.950000e-01    2.500000e+00
   TN1  N1dr  1 3.950000e-01    2.500000e+00
   TN1   X1r  1 3.950000e-01    2.110000e+00
   TN1   X2r  1 3.950000e-01    2.110000e+00
   TN1   X3r  1 3.950000e-01    2.310000e+00
   TN1   X4r  1 3.950000e-01    2.310000e+00
   TN1   C1r  1 3.950000e-01    1.670000e+00
   TN1   C2r  1 3.950000e-01    1.850000e+00
   TN1   C3r  1 3.950000e-01    2.110000e+00
   TN1   C4r  1 3.950000e-01    2.310000e+00
   TN1   C5r  1 3.950000e-01    2.310000e+00
   TN1   C6r  1 3.950000e-01    2.500000e+00
   TN1   TN1  1 3.400000e-01    1.770000e+00
   TN1   TC6  1 3.400000e-01    1.770000e+00
   TN1   TC5  1 3.400000e-01    1.510000e+00
   TN1   TC4  1 3.400000e-01    1.510000e+00
   TN1   TC3  1 3.400000e-01    1.230000e+00
   TN1   TC2  1 3.520000e-01    1.050000e+00
   TN1   TC1  1 3.660000e-01    9.350000e-01
   TN1   TX4  1 3.400000e-01    1.510000e+00
   TN1   TX3  1 3.400000e-01    1.510000e+00
   TN1   TX2  1 3.400000e-01    1.230000e+00
   TN1   TX1  1 3.400000e-01    1.230000e+00
  TP6d   TN1  1 3.660000e-01    9.350000e-01
  TP5d   TN1  1 3.660000e-01    9.350000e-01
  TP4d   TN1  1 3.520000e-01    1.050000e+00
  TP3d   TN1  1 3.400000e-01    1.230000e+00
  TP2d   TN1  1 3.400000e-01    1.510000e+00
  TP1d   TN1  1 3.400000e-01    1.510000e+00
  TN6d   TN1  1 3.400000e-01    1.510000e+00
  TN5d   TN1  1 3.400000e-01    1.510000e+00
  TN4d   TN1  1 3.400000e-01    1.510000e+00
  TN3d   TN1  1 3.400000e-01    1.510000e+00
  TN2d   TN1  1 3.400000e-01    1.510000e+00
   TN1  TN1d  1 3.400000e-01    1.770000e+00
  TP6a   TN1  1 3.660000e-01    9.350000e-01
  TP5a   TN1  1 3.660000e-01    9.350000e-01
  TP4a   TN1  1 3.520000e-01    1.050000e+00
  TP3a   TN1  1 3.400000e-01    1.230000e+00
  TP2a   TN1  1 3.400000e-01    1.510000e+00
  TP1a   TN1  1 3.400000e-01    1.510000e+00
  TN6a   TN1  1 3.400000e-01    1.510000e+00
  TN5a   TN1  1 3.400000e-01    1.510000e+00
  TN4a   TN1  1 3.400000e-01    1.510000e+00
  TN3a   TN1  1 3.400000e-01    1.510000e+00
  TN2a   TN1  1 3.400000e-01    1.510000e+00
   TN1  TN1a  1 3.400000e-01    1.770000e+00
   TN1  TC6v  1 3.400000e-01    2.020000e+00
   TN1  TC5v  1 3.400000e-01    1.770000e+00
   TN1  TC4v  1 3.400000e-01    1.770000e+00
   TN1  TC3v  1 3.400000e-01    1.510000e+00
   TN1  TC2v  1 3.400000e-01    1.230000e+00
   TN1  TC1v  1 3.520000e-01    1.050000e+00
   TN1  TX4v  1 3.400000e-01    1.770000e+00
   TN1  TX3v  1 3.400000e-01    1.770000e+00
   TN1  TX2v  1 3.400000e-01    1.510000e+00
   TN1  TX1v  1 3.400000e-01    1.510000e+00
   TN1  TC6e  1 3.400000e-01    2.020000e+00
   TN1  TC5e  1 3.400000e-01    1.770000e+00
   TN1  TC4e  1 3.400000e-01    1.770000e+00
   TN1  TC3e  1 3.400000e-01    1.510000e+00
   TN1  TC2e  1 3.400000e-01    1.230000e+00
   TN1  TC1e  1 3.520000e-01    1.050000e+00
   TN1  TX4e  1 3.400000e-01    1.770000e+00
   TN1  TX3e  1 3.400000e-01    1.770000e+00
   TN1  TX2e  1 3.400000e-01    1.510000e+00
   TN1  TX1e  1 3.400000e-01    1.510000e+00
  TP6q   TN1  1 3.400000e-01    1.230000e+00
  TP5q   TN1  1 3.400000e-01    1.230000e+00
  TP4q   TN1  1 3.400000e-01    1.510000e+00
  TP3q   TN1  1 3.400000e-01    1.770000e+00
  TP2q   TN1  1 3.400000e-01    2.020000e+00
  TP1q   TN1  1 3.400000e-01    2.020000e+00
  TN6q   TN1  1 3.400000e-01    2.020000e+00
  TN5q   TN1  1 3.400000e-01    2.020000e+00
  TN4q   TN1  1 3.400000e-01    2.020000e+00
  TN3q   TN1  1 3.400000e-01    2.020000e+00
  TN2q   TN1  1 3.400000e-01    2.020000e+00
   TN1  TN1q  1 3.400000e-01    2.280000e+00
   TN1 TX1eq  1 3.400000e-01    2.020000e+00
   TN1 TX2eq  1 3.400000e-01    2.020000e+00
   TN1 TX3eq  1 3.400000e-01    2.280000e+00
   TN1 TX4eq  1 3.400000e-01    2.280000e+00
   TN1 TC1eq  1 3.400000e-01    1.510000e+00
   TN1 TC2eq  1 3.400000e-01    1.770000e+00
   TN1 TC3eq  1 3.400000e-01    2.020000e+00
   TN1 TC4eq  1 3.400000e-01    2.280000e+00
   TN1 TC5eq  1 3.400000e-01    2.280000e+00
   TN1 TC6eq  1 3.400000e-01    2.500000e+00
   TN1 TX1vq  1 3.400000e-01    2.020000e+00
   TN1 TX2vq  1 3.400000e-01    2.020000e+00
   TN1 TX3vq  1 3.400000e-01    2.280000e+00
   TN1 TX4vq  1 3.400000e-01    2.280000e+00
   TN1 TC1vq  1 3.400000e-01    1.510000e+00
   TN1 TC2vq  1 3.400000e-01    1.770000e+00
   TN1 TC3vq  1 3.400000e-01    2.020000e+00
   TN1 TC4vq  1 3.400000e-01    2.280000e+00
   TN1 TC5vq  1 3.400000e-01    2.280000e+00
   TN1 TC6vq  1 3.400000e-01    2.500000e+00
   TN1 TN1aq  1 3.400000e-01    2.280000e+00
 TN2aq   TN1  1 3.400000e-01    2.020000e+00
 TN3aq   TN1  1 3.400000e-01    2.020000e+00
 TN4aq   TN1  1 3.400000e-01    2.020000e+00
 TN5aq   TN1  1 3.400000e-01    2.020000e+00
 TN6aq   TN1  1 3.400000e-01    2.020000e+00
 TP1aq   TN1  1 3.400000e-01    2.020000e+00
 TP2aq   TN1  1 3.400000e-01    2.020000e+00
 TP3aq   TN1  1 3.400000e-01    1.770000e+00
 TP4aq   TN1  1 3.400000e-01    1.510000e+00
 TP5aq   TN1  1 3.400000e-01    1.230000e+00
 TP6aq   TN1  1 3.400000e-01    1.230000e+00
   TN1 TN1dq  1 3.400000e-01    2.280000e+00
 TN2dq   TN1  1 3.400000e-01    2.020000e+00
 TN3dq   TN1  1 3.400000e-01    2.020000e+00
 TN4dq   TN1  1 3.400000e-01    2.020000e+00
 TN5dq   TN1  1 3.400000e-01    2.020000e+00
 TN6dq   TN1  1 3.400000e-01    2.020000e+00
 TP1dq   TN1  1 3.400000e-01    2.020000e+00
 TP2dq   TN1  1 3.400000e-01    2.020000e+00
 TP3dq   TN1  1 3.400000e-01    1.770000e+00
 TP4dq   TN1  1 3.400000e-01    1.510000e+00
 TP5dq   TN1  1 3.400000e-01    1.230000e+00
 TP6dq   TN1  1 3.400000e-01    1.230000e+00
   TN1  TX1q  1 3.400000e-01    1.770000e+00
   TN1  TX2q  1 3.400000e-01    1.770000e+00
   TN1  TX3q  1 3.400000e-01    2.020000e+00
   TN1  TX4q  1 3.400000e-01    2.020000e+00
   TN1  TC1q  1 3.400000e-01    1.230000e+00
   TN1  TC2q  1 3.400000e-01    1.510000e+00
   TN1  TC3q  1 3.400000e-01    1.770000e+00
   TN1  TC4q  1 3.400000e-01    2.020000e+00
   TN1  TC5q  1 3.400000e-01    2.020000e+00
   TN1  TC6q  1 3.400000e-01    2.280000e+00
  TP6h   TN1  1 3.660000e-01    9.350000e-01
  TP5h   TN1  1 3.660000e-01    9.350000e-01
  TP4h   TN1  1 3.520000e-01    1.050000e+00
  TP3h   TN1  1 3.400000e-01    1.230000e+00
  TP2h   TN1  1 3.400000e-01    1.510000e+00
  TP1h   TN1  1 3.400000e-01    1.510000e+00
  TN6h   TN1  1 3.400000e-01    1.510000e+00
  TN5h   TN1  1 3.400000e-01    1.510000e+00
  TN4h   TN1  1 3.400000e-01    1.510000e+00
  TN3h   TN1  1 3.400000e-01    1.510000e+00
  TN2h   TN1  1 3.400000e-01    1.510000e+00
   TN1  TN1h  1 3.400000e-01    1.770000e+00
   TN1 TX1eh  1 3.400000e-01    1.510000e+00
   TN1 TX2eh  1 3.400000e-01    1.510000e+00
   TN1 TX3eh  1 3.400000e-01    1.770000e+00
   TN1 TX4eh  1 3.400000e-01    1.770000e+00
   TN1 TC1eh  1 3.520000e-01    1.050000e+00
   TN1 TC2eh  1 3.400000e-01    1.230000e+00
   TN1 TC3eh  1 3.400000e-01    1.510000e+00
   TN1 TC4eh  1 3.400000e-01    1.770000e+00
   TN1 TC5eh  1 3.400000e-01    1.770000e+00
   TN1 TC6eh  1 3.400000e-01    2.020000e+00
   TN1 TX1vh  1 3.400000e-01    1.510000e+00
   TN1 TX2vh  1 3.400000e-01    1.510000e+00
   TN1 TX3vh  1 3.400000e-01    1.770000e+00
   TN1 TX4vh  1 3.400000e-01    1.770000e+00
   TN1 TC1vh  1 3.520000e-01    1.050000e+00
   TN1 TC2vh  1 3.400000e-01    1.230000e+00
   TN1 TC3vh  1 3.400000e-01    1.510000e+00
   TN1 TC4vh  1 3.400000e-01    1.770000e+00
   TN1 TC5vh  1 3.400000e-01    1.770000e+00
   TN1 TC6vh  1 3.400000e-01    2.020000e+00
   TN1 TN1ah  1 3.400000e-01    1.770000e+00
 TN2ah   TN1  1 3.400000e-01    1.510000e+00
 TN3ah   TN1  1 3.400000e-01    1.510000e+00
 TN4ah   TN1  1 3.400000e-01    1.510000e+00
 TN5ah   TN1  1 3.400000e-01    1.510000e+00
 TN6ah   TN1  1 3.400000e-01    1.510000e+00
 TP1ah   TN1  1 3.400000e-01    1.510000e+00
 TP2ah   TN1  1 3.400000e-01    1.510000e+00
 TP3ah   TN1  1 3.400000e-01    1.230000e+00
 TP4ah   TN1  1 3.520000e-01    1.050000e+00
 TP5ah   TN1  1 3.660000e-01    9.350000e-01
 TP6ah   TN1  1 3.660000e-01    9.350000e-01
   TN1 TN1dh  1 3.400000e-01    1.770000e+00
 TN2dh   TN1  1 3.400000e-01    1.510000e+00
 TN3dh   TN1  1 3.400000e-01    1.510000e+00
 TN4dh   TN1  1 3.400000e-01    1.510000e+00
 TN5dh   TN1  1 3.400000e-01    1.510000e+00
 TN6dh   TN1  1 3.400000e-01    1.510000e+00
 TP1dh   TN1  1 3.400000e-01    1.510000e+00
 TP2dh   TN1  1 3.400000e-01    1.510000e+00
 TP3dh   TN1  1 3.400000e-01    1.230000e+00
 TP4dh   TN1  1 3.520000e-01    1.050000e+00
 TP5dh   TN1  1 3.660000e-01    9.350000e-01
 TP6dh   TN1  1 3.660000e-01    9.350000e-01
   TN1  TX1h  1 3.400000e-01    1.230000e+00
   TN1  TX2h  1 3.400000e-01    1.230000e+00
   TN1  TX3h  1 3.400000e-01    1.510000e+00
   TN1  TX4h  1 3.400000e-01    1.510000e+00
   TN1  TC1h  1 3.660000e-01    9.350000e-01
   TN1  TC2h  1 3.520000e-01    1.050000e+00
   TN1  TC3h  1 3.400000e-01    1.230000e+00
   TN1  TC4h  1 3.400000e-01    1.510000e+00
   TN1  TC5h  1 3.400000e-01    1.510000e+00
   TN1  TC6h  1 3.400000e-01    1.770000e+00
  TP6r   TN1  1 3.660000e-01    9.350000e-01
  TP5r   TN1  1 3.660000e-01    9.350000e-01
  TP4r   TN1  1 3.520000e-01    1.050000e+00
  TP3r   TN1  1 3.400000e-01    1.230000e+00
  TP2r   TN1  1 3.400000e-01    1.510000e+00
  TP1r   TN1  1 3.400000e-01    1.510000e+00
  TN6r   TN1  1 3.400000e-01    1.510000e+00
  TN5r   TN1  1 3.400000e-01    1.510000e+00
  TN4r   TN1  1 3.400000e-01    1.510000e+00
  TN3r   TN1  1 3.400000e-01    1.510000e+00
  TN2r   TN1  1 3.400000e-01    1.510000e+00
   TN1  TN1r  1 3.400000e-01    1.770000e+00
   TN1 TX1er  1 3.400000e-01    1.510000e+00
   TN1 TX2er  1 3.400000e-01    1.510000e+00
   TN1 TX3er  1 3.400000e-01    1.770000e+00
   TN1 TX4er  1 3.400000e-01    1.770000e+00
   TN1 TC1er  1 3.520000e-01    1.050000e+00
   TN1 TC2er  1 3.400000e-01    1.230000e+00
   TN1 TC3er  1 3.400000e-01    1.510000e+00
   TN1 TC4er  1 3.400000e-01    1.770000e+00
   TN1 TC5er  1 3.400000e-01    1.770000e+00
   TN1 TC6er  1 3.400000e-01    2.020000e+00
   TN1 TX1vr  1 3.400000e-01    1.510000e+00
   TN1 TX2vr  1 3.400000e-01    1.510000e+00
   TN1 TX3vr  1 3.400000e-01    1.770000e+00
   TN1 TX4vr  1 3.400000e-01    1.770000e+00
   TN1 TC1vr  1 3.520000e-01    1.050000e+00
   TN1 TC2vr  1 3.400000e-01    1.230000e+00
   TN1 TC3vr  1 3.400000e-01    1.510000e+00
   TN1 TC4vr  1 3.400000e-01    1.770000e+00
   TN1 TC5vr  1 3.400000e-01    1.770000e+00
   TN1 TC6vr  1 3.400000e-01    2.020000e+00
   TN1 TN1ar  1 3.400000e-01    1.770000e+00
 TN2ar   TN1  1 3.400000e-01    1.510000e+00
 TN3ar   TN1  1 3.400000e-01    1.510000e+00
 TN4ar   TN1  1 3.400000e-01    1.510000e+00
 TN5ar   TN1  1 3.400000e-01    1.510000e+00
 TN6ar   TN1  1 3.400000e-01    1.510000e+00
 TP1ar   TN1  1 3.400000e-01    1.510000e+00
 TP2ar   TN1  1 3.400000e-01    1.510000e+00
 TP3ar   TN1  1 3.400000e-01    1.230000e+00
 TP4ar   TN1  1 3.520000e-01    1.050000e+00
 TP5ar   TN1  1 3.660000e-01    9.350000e-01
 TP6ar   TN1  1 3.660000e-01    9.350000e-01
   TN1 TN1dr  1 3.400000e-01    1.770000e+00
 TN2dr   TN1  1 3.400000e-01    1.510000e+00
 TN3dr   TN1  1 3.400000e-01    1.510000e+00
 TN4dr   TN1  1 3.400000e-01    1.510000e+00
 TN5dr   TN1  1 3.400000e-01    1.510000e+00
 TN6dr   TN1  1 3.400000e-01    1.510000e+00
 TP1dr   TN1  1 3.400000e-01    1.510000e+00
 TP2dr   TN1  1 3.400000e-01    1.510000e+00
 TP3dr   TN1  1 3.400000e-01    1.230000e+00
 TP4dr   TN1  1 3.520000e-01    1.050000e+00
 TP5dr   TN1  1 3.660000e-01    9.350000e-01
 TP6dr   TN1  1 3.660000e-01    9.350000e-01
   TN1  TX1r  1 3.400000e-01    1.230000e+00
   TN1  TX2r  1 3.400000e-01    1.230000e+00
   TN1  TX3r  1 3.400000e-01    1.510000e+00
   TN1  TX4r  1 3.400000e-01    1.510000e+00
   TN1  TC1r  1 3.660000e-01    9.350000e-01
   TN1  TC2r  1 3.520000e-01    1.050000e+00
   TN1  TC3r  1 3.400000e-01    1.230000e+00
   TN1  TC4r  1 3.400000e-01    1.510000e+00
   TN1  TC5r  1 3.400000e-01    1.510000e+00
   TN1  TC6r  1 3.400000e-01    1.770000e+00
  SP6d   TN1  1 3.780000e-01    1.450000e+00
  SP5d   TN1  1 3.780000e-01    1.450000e+00
  SP4d   TN1  1 3.660000e-01    1.600000e+00
  SP3d   TN1  1 3.650000e-01    1.750000e+00
  SP2d   TN1  1 3.650000e-01    1.910000e+00
  SP1d   TN1  1 3.650000e-01    1.910000e+00
  SN6d   TN1  1 3.650000e-01    1.910000e+00
  SN5d   TN1  1 3.650000e-01    1.910000e+00
  SN4d   TN1  1 3.650000e-01    1.910000e+00
  SN3d   TN1  1 3.650000e-01    1.910000e+00
  SN2d   TN1  1 3.650000e-01    1.910000e+00
  SP6a   TN1  1 3.780000e-01    1.450000e+00
  SP5a   TN1  1 3.780000e-01    1.450000e+00
  SP4a   TN1  1 3.660000e-01    1.600000e+00
  SP3a   TN1  1 3.650000e-01    1.750000e+00
  SP2a   TN1  1 3.650000e-01    1.910000e+00
  SP1a   TN1  1 3.650000e-01    1.910000e+00
  SN6a   TN1  1 3.650000e-01    1.910000e+00
  SN5a   TN1  1 3.650000e-01    1.910000e+00
  SN4a   TN1  1 3.650000e-01    1.910000e+00
  SN3a   TN1  1 3.650000e-01    1.910000e+00
  SN2a   TN1  1 3.650000e-01    1.910000e+00
  SP6q   TN1  1 3.650000e-01    1.750000e+00
  SP5q   TN1  1 3.650000e-01    1.750000e+00
  SP4q   TN1  1 3.650000e-01    1.910000e+00
  SP3q   TN1  1 3.650000e-01    2.110000e+00
  SP2q   TN1  1 3.650000e-01    2.340000e+00
  SP1q   TN1  1 3.650000e-01    2.340000e+00
  SN6q   TN1  1 3.650000e-01    2.340000e+00
  SN5q   TN1  1 3.650000e-01    2.340000e+00
  SN4q   TN1  1 3.650000e-01    2.340000e+00
  SN3q   TN1  1 3.650000e-01    2.340000e+00
  SN2q   TN1  1 3.650000e-01    2.340000e+00
 SN2aq   TN1  1 3.650000e-01    2.340000e+00
 SN3aq   TN1  1 3.650000e-01    2.340000e+00
 SN4aq   TN1  1 3.650000e-01    2.340000e+00
 SN5aq   TN1  1 3.650000e-01    2.340000e+00
 SN6aq   TN1  1 3.650000e-01    2.340000e+00
 SP1aq   TN1  1 3.650000e-01    2.340000e+00
 SP2aq   TN1  1 3.650000e-01    2.340000e+00
 SP3aq   TN1  1 3.650000e-01    2.110000e+00
 SP4aq   TN1  1 3.650000e-01    1.910000e+00
 SP5aq   TN1  1 3.650000e-01    1.750000e+00
 SP6aq   TN1  1 3.650000e-01    1.750000e+00
 SN2dq   TN1  1 3.650000e-01    2.340000e+00
 SN3dq   TN1  1 3.650000e-01    2.340000e+00
 SN4dq   TN1  1 3.650000e-01    2.340000e+00
 SN5dq   TN1  1 3.650000e-01    2.340000e+00
 SN6dq   TN1  1 3.650000e-01    2.340000e+00
 SP1dq   TN1  1 3.650000e-01    2.340000e+00
 SP2dq   TN1  1 3.650000e-01    2.340000e+00
 SP3dq   TN1  1 3.650000e-01    2.110000e+00
 SP4dq   TN1  1 3.650000e-01    1.910000e+00
 SP5dq   TN1  1 3.650000e-01    1.750000e+00
 SP6dq   TN1  1 3.650000e-01    1.750000e+00
  SP6h   TN1  1 3.780000e-01    1.450000e+00
  SP5h   TN1  1 3.780000e-01    1.450000e+00
  SP4h   TN1  1 3.660000e-01    1.600000e+00
  SP3h   TN1  1 3.650000e-01    1.750000e+00
  SP2h   TN1  1 3.650000e-01    1.910000e+00
  SP1h   TN1  1 3.650000e-01    1.910000e+00
  SN6h   TN1  1 3.650000e-01    1.910000e+00
  SN5h   TN1  1 3.650000e-01    1.910000e+00
  SN4h   TN1  1 3.650000e-01    1.910000e+00
  SN3h   TN1  1 3.650000e-01    1.910000e+00
  SN2h   TN1  1 3.650000e-01    1.910000e+00
 SN2ah   TN1  1 3.650000e-01    1.910000e+00
 SN3ah   TN1  1 3.650000e-01    1.910000e+00
 SN4ah   TN1  1 3.650000e-01    1.910000e+00
 SN5ah   TN1  1 3.650000e-01    1.910000e+00
 SN6ah   TN1  1 3.650000e-01    1.910000e+00
 SP1ah   TN1  1 3.650000e-01    1.910000e+00
 SP2ah   TN1  1 3.650000e-01    1.910000e+00
 SP3ah   TN1  1 3.650000e-01    1.750000e+00
 SP4ah   TN1  1 3.660000e-01    1.600000e+00
 SP5ah   TN1  1 3.780000e-01    1.450000e+00
 SP6ah   TN1  1 3.780000e-01    1.450000e+00
 SN2dh   TN1  1 3.650000e-01    1.910000e+00
 SN3dh   TN1  1 3.650000e-01    1.910000e+00
 SN4dh   TN1  1 3.650000e-01    1.910000e+00
 SN5dh   TN1  1 3.650000e-01    1.910000e+00
 SN6dh   TN1  1 3.650000e-01    1.910000e+00
 SP1dh   TN1  1 3.650000e-01    1.910000e+00
 SP2dh   TN1  1 3.650000e-01    1.910000e+00
 SP3dh   TN1  1 3.650000e-01    1.750000e+00
 SP4dh   TN1  1 3.660000e-01    1.600000e+00
 SP5dh   TN1  1 3.780000e-01    1.450000e+00
 SP6dh   TN1  1 3.780000e-01    1.450000e+00
  SP6r   TN1  1 3.780000e-01    1.450000e+00
  SP5r   TN1  1 3.780000e-01    1.450000e+00
  SP4r   TN1  1 3.660000e-01    1.600000e+00
  SP3r   TN1  1 3.650000e-01    1.750000e+00
  SP2r   TN1  1 3.650000e-01    1.910000e+00
  SP1r   TN1  1 3.650000e-01    1.910000e+00
  SN6r   TN1  1 3.650000e-01    1.910000e+00
  SN5r   TN1  1 3.650000e-01    1.910000e+00
  SN4r   TN1  1 3.650000e-01    1.910000e+00
  SN3r   TN1  1 3.650000e-01    1.910000e+00
  SN2r   TN1  1 3.650000e-01    1.910000e+00
 SN2ar   TN1  1 3.650000e-01    1.910000e+00
 SN3ar   TN1  1 3.650000e-01    1.910000e+00
 SN4ar   TN1  1 3.650000e-01    1.910000e+00
 SN5ar   TN1  1 3.650000e-01    1.910000e+00
 SN6ar   TN1  1 3.650000e-01    1.910000e+00
 SP1ar   TN1  1 3.650000e-01    1.910000e+00
 SP2ar   TN1  1 3.650000e-01    1.910000e+00
 SP3ar   TN1  1 3.650000e-01    1.750000e+00
 SP4ar   TN1  1 3.660000e-01    1.600000e+00
 SP5ar   TN1  1 3.780000e-01    1.450000e+00
 SP6ar   TN1  1 3.780000e-01    1.450000e+00
 SN2dr   TN1  1 3.650000e-01    1.910000e+00
 SN3dr   TN1  1 3.650000e-01    1.910000e+00
 SN4dr   TN1  1 3.650000e-01    1.910000e+00
 SN5dr   TN1  1 3.650000e-01    1.910000e+00
 SN6dr   TN1  1 3.650000e-01    1.910000e+00
 SP1dr   TN1  1 3.650000e-01    1.910000e+00
 SP2dr   TN1  1 3.650000e-01    1.910000e+00
 SP3dr   TN1  1 3.650000e-01    1.750000e+00
 SP4dr   TN1  1 3.660000e-01    1.600000e+00
 SP5dr   TN1  1 3.780000e-01    1.450000e+00
 SP6dr   TN1  1 3.780000e-01    1.450000e+00
   TN1   SC6  1 3.650000e-01    2.110000e+00
   TN1   SC5  1 3.650000e-01    1.910000e+00
   TN1   SC4  1 3.650000e-01    1.910000e+00
   TN1   SC3  1 3.650000e-01    1.750000e+00
   TN1   SC2  1 3.660000e-01    1.600000e+00
   TN1   SC1  1 3.780000e-01    1.450000e+00
   TN1   SX4  1 3.650000e-01    1.910000e+00
   TN1   SX3  1 3.650000e-01    1.910000e+00
   TN1   SX2  1 3.650000e-01    1.750000e+00
   TN1   SX1  1 3.650000e-01    1.750000e+00
   TN1  SN1d  1 3.650000e-01    2.110000e+00
   TN1  SN1a  1 3.650000e-01    2.110000e+00
   TN1  SC6v  1 3.650000e-01    2.340000e+00
   TN1  SC5v  1 3.650000e-01    2.110000e+00
   TN1  SC4v  1 3.650000e-01    2.110000e+00
   TN1  SC3v  1 3.650000e-01    1.910000e+00
   TN1  SC2v  1 3.650000e-01    1.750000e+00
   TN1  SC1v  1 3.660000e-01    1.600000e+00
   TN1  SX4v  1 3.650000e-01    2.110000e+00
   TN1  SX3v  1 3.650000e-01    2.110000e+00
   TN1  SX2v  1 3.650000e-01    1.910000e+00
   TN1  SX1v  1 3.650000e-01    1.910000e+00
   TN1  SC6e  1 3.650000e-01    2.340000e+00
   TN1  SC5e  1 3.650000e-01    2.110000e+00
   TN1  SC4e  1 3.650000e-01    2.110000e+00
   TN1  SC3e  1 3.650000e-01    1.910000e+00
   TN1  SC2e  1 3.650000e-01    1.750000e+00
   TN1  SC1e  1 3.660000e-01    1.600000e+00
   TN1  SX4e  1 3.650000e-01    2.110000e+00
   TN1  SX3e  1 3.650000e-01    2.110000e+00
   TN1  SX2e  1 3.650000e-01    1.910000e+00
   TN1  SX1e  1 3.650000e-01    1.910000e+00
   TN1  SN1q  1 3.650000e-01    2.570000e+00
   TN1 SX1eq  1 3.650000e-01    2.340000e+00
   TN1 SX2eq  1 3.650000e-01    2.340000e+00
   TN1 SX3eq  1 3.650000e-01    2.570000e+00
   TN1 SX4eq  1 3.650000e-01    2.570000e+00
   TN1 SC1eq  1 3.650000e-01    1.910000e+00
   TN1 SC2eq  1 3.650000e-01    2.110000e+00
   TN1 SC3eq  1 3.650000e-01    2.340000e+00
   TN1 SC4eq  1 3.650000e-01    2.570000e+00
   TN1 SC5eq  1 3.650000e-01    2.570000e+00
   TN1 SC6eq  1 3.650000e-01    2.830000e+00
   TN1 SX1vq  1 3.650000e-01    2.340000e+00
   TN1 SX2vq  1 3.650000e-01    2.340000e+00
   TN1 SX3vq  1 3.650000e-01    2.570000e+00
   TN1 SX4vq  1 3.650000e-01    2.570000e+00
   TN1 SC1vq  1 3.650000e-01    1.910000e+00
   TN1 SC2vq  1 3.650000e-01    2.110000e+00
   TN1 SC3vq  1 3.650000e-01    2.340000e+00
   TN1 SC4vq  1 3.650000e-01    2.570000e+00
   TN1 SC5vq  1 3.650000e-01    2.570000e+00
   TN1 SC6vq  1 3.650000e-01    2.830000e+00
   TN1 SN1aq  1 3.650000e-01    2.570000e+00
   TN1 SN1dq  1 3.650000e-01    2.570000e+00
   TN1  SX1q  1 3.650000e-01    2.110000e+00
   TN1  SX2q  1 3.650000e-01    2.110000e+00
   TN1  SX3q  1 3.650000e-01    2.340000e+00
   TN1  SX4q  1 3.650000e-01    2.340000e+00
   TN1  SC1q  1 3.650000e-01    1.750000e+00
   TN1  SC2q  1 3.650000e-01    1.910000e+00
   TN1  SC3q  1 3.650000e-01    2.110000e+00
   TN1  SC4q  1 3.650000e-01    2.340000e+00
   TN1  SC5q  1 3.650000e-01    2.340000e+00
   TN1  SC6q  1 3.650000e-01    2.570000e+00
   TN1  SN1h  1 3.650000e-01    2.110000e+00
   TN1 SX1eh  1 3.650000e-01    1.910000e+00
   TN1 SX2eh  1 3.650000e-01    1.910000e+00
   TN1 SX3eh  1 3.650000e-01    2.110000e+00
   TN1 SX4eh  1 3.650000e-01    2.110000e+00
   TN1 SC1eh  1 3.660000e-01    1.600000e+00
   TN1 SC2eh  1 3.650000e-01    1.750000e+00
   TN1 SC3eh  1 3.650000e-01    1.910000e+00
   TN1 SC4eh  1 3.650000e-01    2.110000e+00
   TN1 SC5eh  1 3.650000e-01    2.110000e+00
   TN1 SC6eh  1 3.650000e-01    2.340000e+00
   TN1 SX1vh  1 3.650000e-01    1.910000e+00
   TN1 SX2vh  1 3.650000e-01    1.910000e+00
   TN1 SX3vh  1 3.650000e-01    2.110000e+00
   TN1 SX4vh  1 3.650000e-01    2.110000e+00
   TN1 SC1vh  1 3.660000e-01    1.600000e+00
   TN1 SC2vh  1 3.650000e-01    1.750000e+00
   TN1 SC3vh  1 3.650000e-01    1.910000e+00
   TN1 SC4vh  1 3.650000e-01    2.110000e+00
   TN1 SC5vh  1 3.650000e-01    2.110000e+00
   TN1 SC6vh  1 3.650000e-01    2.340000e+00
   TN1 SN1ah  1 3.650000e-01    2.110000e+00
   TN1 SN1dh  1 3.650000e-01    2.110000e+00
   TN1  SX1h  1 3.650000e-01    1.750000e+00
   TN1  SX2h  1 3.650000e-01    1.750000e+00
   TN1  SX3h  1 3.650000e-01    1.910000e+00
   TN1  SX4h  1 3.650000e-01    1.910000e+00
   TN1  SC1h  1 3.780000e-01    1.450000e+00
   TN1  SC2h  1 3.660000e-01    1.600000e+00
   TN1  SC3h  1 3.650000e-01    1.750000e+00
   TN1  SC4h  1 3.650000e-01    1.910000e+00
   TN1  SC5h  1 3.650000e-01    1.910000e+00
   TN1  SC6h  1 3.650000e-01    2.110000e+00
   TN1  SN1r  1 3.650000e-01    2.110000e+00
   TN1 SX1er  1 3.650000e-01    1.910000e+00
   TN1 SX2er  1 3.650000e-01    1.910000e+00
   TN1 SX3er  1 3.650000e-01    2.110000e+00
   TN1 SX4er  1 3.650000e-01    2.110000e+00
   TN1 SC1er  1 3.660000e-01    1.600000e+00
   TN1 SC2er  1 3.650000e-01    1.750000e+00
   TN1 SC3er  1 3.650000e-01    1.910000e+00
   TN1 SC4er  1 3.650000e-01    2.110000e+00
   TN1 SC5er  1 3.650000e-01    2.110000e+00
   TN1 SC6er  1 3.650000e-01    2.340000e+00
   TN1 SX1vr  1 3.650000e-01    1.910000e+00
   TN1 SX2vr  1 3.650000e-01    1.910000e+00
   TN1 SX3vr  1 3.650000e-01    2.110000e+00
   TN1 SX4vr  1 3.650000e-01    2.110000e+00
   TN1 SC1vr  1 3.660000e-01    1.600000e+00
   TN1 SC2vr  1 3.650000e-01    1.750000e+00
   TN1 SC3vr  1 3.650000e-01    1.910000e+00
   TN1 SC4vr  1 3.650000e-01    2.110000e+00
   TN1 SC5vr  1 3.650000e-01    2.110000e+00
   TN1 SC6vr  1 3.650000e-01    2.340000e+00
   TN1 SN1ar  1 3.650000e-01    2.110000e+00
   TN1 SN1dr  1 3.650000e-01    2.110000e+00
   TN1  SX1r  1 3.650000e-01    1.750000e+00
   TN1  SX2r  1 3.650000e-01    1.750000e+00
   TN1  SX3r  1 3.650000e-01    1.910000e+00
   TN1  SX4r  1 3.650000e-01    1.910000e+00
   TN1  SC1r  1 3.780000e-01    1.450000e+00
   TN1  SC2r  1 3.660000e-01    1.600000e+00
   TN1  SC3r  1 3.650000e-01    1.750000e+00
   TN1  SC4r  1 3.650000e-01    1.910000e+00
   TN1  SC5r  1 3.650000e-01    1.910000e+00
   TN1  SC6r  1 3.650000e-01    2.110000e+00
    C6    C6  1 4.700000e-01    3.520000e+00
    C6    C5  1 4.700000e-01    3.390000e+00
    C6    C4  1 4.700000e-01    3.390000e+00
    C6    C3  1 4.700000e-01    3.240000e+00
    C6    C2  1 4.700000e-01    3.070000e+00
    C6    C1  1 4.700000e-01    2.960000e+00
    C6    X4  1 4.700000e-01    3.390000e+00
    C6    X3  1 4.700000e-01    3.390000e+00
    C6    X2  1 4.700000e-01    3.390000e+00
    C6    X1  1 4.700000e-01    3.390000e+00
   P6d    C6  1 4.700000e-01    2.960000e+00
   P5d    C6  1 4.700000e-01    2.960000e+00
   P4d    C6  1 4.700000e-01    3.070000e+00
   P3d    C6  1 4.700000e-01    3.240000e+00
   P2d    C6  1 4.700000e-01    3.240000e+00
   P1d    C6  1 4.700000e-01    3.240000e+00
   N6d    C6  1 4.700000e-01    3.390000e+00
   N5d    C6  1 4.700000e-01    3.390000e+00
   N4d    C6  1 4.700000e-01    3.390000e+00
   N3d    C6  1 4.700000e-01    3.390000e+00
   N2d    C6  1 4.700000e-01    3.390000e+00
   N1d    C6  1 4.700000e-01    3.520000e+00
   P6a    C6  1 4.700000e-01    2.960000e+00
   P5a    C6  1 4.700000e-01    2.960000e+00
   P4a    C6  1 4.700000e-01    3.070000e+00
   P3a    C6  1 4.700000e-01    3.240000e+00
   P2a    C6  1 4.700000e-01    3.240000e+00
   P1a    C6  1 4.700000e-01    3.240000e+00
   N6a    C6  1 4.700000e-01    3.390000e+00
   N5a    C6  1 4.700000e-01    3.390000e+00
   N4a    C6  1 4.700000e-01    3.390000e+00
   N3a    C6  1 4.700000e-01    3.390000e+00
   N2a    C6  1 4.700000e-01    3.390000e+00
   N1a    C6  1 4.700000e-01    3.520000e+00
    C6   C6v  1 4.700000e-01    3.690000e+00
    C6   X1v  1 4.700000e-01    3.520000e+00
    C6   X2v  1 4.700000e-01    3.520000e+00
    C6   X3v  1 4.700000e-01    3.520000e+00
    C6   X4v  1 4.700000e-01    3.520000e+00
    C6   C1v  1 4.700000e-01    3.070000e+00
    C6   C2v  1 4.700000e-01    3.240000e+00
    C6   C3v  1 4.700000e-01    3.390000e+00
    C6   C4v  1 4.700000e-01    3.520000e+00
    C6   C5v  1 4.700000e-01    3.520000e+00
    C6   C6e  1 4.700000e-01    3.690000e+00
    C6   X1e  1 4.700000e-01    3.520000e+00
    C6   X2e  1 4.700000e-01    3.520000e+00
    C6   X3e  1 4.700000e-01    3.520000e+00
    C6   X4e  1 4.700000e-01    3.520000e+00
    C6   C1e  1 4.700000e-01    3.070000e+00
    C6   C2e  1 4.700000e-01    3.240000e+00
    C6   C3e  1 4.700000e-01    3.390000e+00
    C6   C4e  1 4.700000e-01    3.520000e+00
    C6   C5e  1 4.700000e-01    3.520000e+00
   P6q    C6  1 4.700000e-01    3.240000e+00
   P5q    C6  1 4.700000e-01    3.240000e+00
   P4q    C6  1 4.700000e-01    3.390000e+00
   P3q    C6  1 4.700000e-01    3.520000e+00
   P2q    C6  1 4.700000e-01    3.520000e+00
   P1q    C6  1 4.700000e-01    3.520000e+00
   N6q    C6  1 4.700000e-01    3.690000e+00
   N5q    C6  1 4.700000e-01    3.690000e+00
   N4q    C6  1 4.700000e-01    3.690000e+00
   N3q    C6  1 4.700000e-01    3.690000e+00
   N2q    C6  1 4.700000e-01    3.690000e+00
   N1q    C6  1 4.700000e-01    3.880000e+00
    C6   C6q  1 4.700000e-01    3.880000e+00
    C6  X1eq  1 4.700000e-01    3.880000e+00
    C6  X2eq  1 4.700000e-01    3.880000e+00
    C6  X3eq  1 4.700000e-01    3.880000e+00
    C6  X4eq  1 4.700000e-01    3.880000e+00
    C6  C1eq  1 4.700000e-01    3.390000e+00
    C6  C2eq  1 4.700000e-01    3.520000e+00
    C6  C3eq  1 4.700000e-01    3.690000e+00
    C6  C4eq  1 4.700000e-01    3.880000e+00
    C6  C5eq  1 4.700000e-01    3.880000e+00
    C6  C6eq  1 4.700000e-01    4.060000e+00
    C6  X1vq  1 4.700000e-01    3.880000e+00
    C6  X2vq  1 4.700000e-01    3.880000e+00
    C6  X3vq  1 4.700000e-01    3.880000e+00
    C6  X4vq  1 4.700000e-01    3.880000e+00
    C6  C1vq  1 4.700000e-01    3.390000e+00
    C6  C2vq  1 4.700000e-01    3.520000e+00
    C6  C3vq  1 4.700000e-01    3.690000e+00
    C6  C4vq  1 4.700000e-01    3.880000e+00
    C6  C5vq  1 4.700000e-01    3.880000e+00
    C6  C6vq  1 4.700000e-01    4.060000e+00
  N1aq    C6  1 4.700000e-01    3.880000e+00
  N2aq    C6  1 4.700000e-01    3.690000e+00
  N3aq    C6  1 4.700000e-01    3.690000e+00
  N4aq    C6  1 4.700000e-01    3.690000e+00
  N5aq    C6  1 4.700000e-01    3.690000e+00
  N6aq    C6  1 4.700000e-01    3.690000e+00
  P1aq    C6  1 4.700000e-01    3.520000e+00
  P2aq    C6  1 4.700000e-01    3.520000e+00
  P3aq    C6  1 4.700000e-01    3.520000e+00
  P4aq    C6  1 4.700000e-01    3.390000e+00
  P5aq    C6  1 4.700000e-01    3.240000e+00
  P6aq    C6  1 4.700000e-01    3.240000e+00
  N1dq    C6  1 4.700000e-01    3.880000e+00
  N2dq    C6  1 4.700000e-01    3.690000e+00
  N3dq    C6  1 4.700000e-01    3.690000e+00
  N4dq    C6  1 4.700000e-01    3.690000e+00
  N5dq    C6  1 4.700000e-01    3.690000e+00
  N6dq    C6  1 4.700000e-01    3.690000e+00
  P1dq    C6  1 4.700000e-01    3.520000e+00
  P2dq    C6  1 4.700000e-01    3.520000e+00
  P3dq    C6  1 4.700000e-01    3.520000e+00
  P4dq    C6  1 4.700000e-01    3.390000e+00
  P5dq    C6  1 4.700000e-01    3.240000e+00
  P6dq    C6  1 4.700000e-01    3.240000e+00
    C6   X1q  1 4.700000e-01    3.690000e+00
    C6   X2q  1 4.700000e-01    3.690000e+00
    C6   X3q  1 4.700000e-01    3.690000e+00
    C6   X4q  1 4.700000e-01    3.690000e+00
    C6   C1q  1 4.700000e-01    3.240000e+00
    C6   C2q  1 4.700000e-01    3.390000e+00
    C6   C3q  1 4.700000e-01    3.520000e+00
    C6   C4q  1 4.700000e-01    3.690000e+00
    C6   C5q  1 4.700000e-01    3.690000e+00
   P6h    C6  1 4.700000e-01    2.960000e+00
   P5h    C6  1 4.700000e-01    2.960000e+00
   P4h    C6  1 4.700000e-01    3.070000e+00
   P3h    C6  1 4.700000e-01    3.240000e+00
   P2h    C6  1 4.700000e-01    3.240000e+00
   P1h    C6  1 4.700000e-01    3.240000e+00
   N6h    C6  1 4.700000e-01    3.390000e+00
   N5h    C6  1 4.700000e-01    3.390000e+00
   N4h    C6  1 4.700000e-01    3.390000e+00
   N3h    C6  1 4.700000e-01    3.390000e+00
   N2h    C6  1 4.700000e-01    3.390000e+00
   N1h    C6  1 4.700000e-01    3.520000e+00
    C6   C6h  1 4.700000e-01    3.520000e+00
    C6  X1eh  1 4.700000e-01    3.520000e+00
    C6  X2eh  1 4.700000e-01    3.520000e+00
    C6  X3eh  1 4.700000e-01    3.520000e+00
    C6  X4eh  1 4.700000e-01    3.520000e+00
    C6  C1eh  1 4.700000e-01    3.070000e+00
    C6  C2eh  1 4.700000e-01    3.240000e+00
    C6  C3eh  1 4.700000e-01    3.390000e+00
    C6  C4eh  1 4.700000e-01    3.520000e+00
    C6  C5eh  1 4.700000e-01    3.520000e+00
    C6  C6eh  1 4.700000e-01    3.690000e+00
    C6  X1vh  1 4.700000e-01    3.520000e+00
    C6  X2vh  1 4.700000e-01    3.520000e+00
    C6  X3vh  1 4.700000e-01    3.520000e+00
    C6  X4vh  1 4.700000e-01    3.520000e+00
    C6  C1vh  1 4.700000e-01    3.070000e+00
    C6  C2vh  1 4.700000e-01    3.240000e+00
    C6  C3vh  1 4.700000e-01    3.390000e+00
    C6  C4vh  1 4.700000e-01    3.520000e+00
    C6  C5vh  1 4.700000e-01    3.520000e+00
    C6  C6vh  1 4.700000e-01    3.690000e+00
  N1ah    C6  1 4.700000e-01    3.520000e+00
  N2ah    C6  1 4.700000e-01    3.390000e+00
  N3ah    C6  1 4.700000e-01    3.390000e+00
  N4ah    C6  1 4.700000e-01    3.390000e+00
  N5ah    C6  1 4.700000e-01    3.390000e+00
  N6ah    C6  1 4.700000e-01    3.390000e+00
  P1ah    C6  1 4.700000e-01    3.240000e+00
  P2ah    C6  1 4.700000e-01    3.240000e+00
  P3ah    C6  1 4.700000e-01    3.240000e+00
  P4ah    C6  1 4.700000e-01    3.070000e+00
  P5ah    C6  1 4.700000e-01    2.960000e+00
  P6ah    C6  1 4.700000e-01    2.960000e+00
  N1dh    C6  1 4.700000e-01    3.520000e+00
  N2dh    C6  1 4.700000e-01    3.390000e+00
  N3dh    C6  1 4.700000e-01    3.390000e+00
  N4dh    C6  1 4.700000e-01    3.390000e+00
  N5dh    C6  1 4.700000e-01    3.390000e+00
  N6dh    C6  1 4.700000e-01    3.390000e+00
  P1dh    C6  1 4.700000e-01    3.240000e+00
  P2dh    C6  1 4.700000e-01    3.240000e+00
  P3dh    C6  1 4.700000e-01    3.240000e+00
  P4dh    C6  1 4.700000e-01    3.070000e+00
  P5dh    C6  1 4.700000e-01    2.960000e+00
  P6dh    C6  1 4.700000e-01    2.960000e+00
    C6   X1h  1 4.700000e-01    3.390000e+00
    C6   X2h  1 4.700000e-01    3.390000e+00
    C6   X3h  1 4.700000e-01    3.390000e+00
    C6   X4h  1 4.700000e-01    3.390000e+00
    C6   C1h  1 4.700000e-01    2.960000e+00
    C6   C2h  1 4.700000e-01    3.070000e+00
    C6   C3h  1 4.700000e-01    3.240000e+00
    C6   C4h  1 4.700000e-01    3.390000e+00
    C6   C5h  1 4.700000e-01    3.390000e+00
   P6r    C6  1 4.700000e-01    2.960000e+00
   P5r    C6  1 4.700000e-01    2.960000e+00
   P4r    C6  1 4.700000e-01    3.070000e+00
   P3r    C6  1 4.700000e-01    3.240000e+00
   P2r    C6  1 4.700000e-01    3.240000e+00
   P1r    C6  1 4.700000e-01    3.240000e+00
   N6r    C6  1 4.700000e-01    3.390000e+00
   N5r    C6  1 4.700000e-01    3.390000e+00
   N4r    C6  1 4.700000e-01    3.390000e+00
   N3r    C6  1 4.700000e-01    3.390000e+00
   N2r    C6  1 4.700000e-01    3.390000e+00
   N1r    C6  1 4.700000e-01    3.520000e+00
    C6   C6r  1 4.700000e-01    3.520000e+00
    C6  X1er  1 4.700000e-01    3.520000e+00
    C6  X2er  1 4.700000e-01    3.520000e+00
    C6  X3er  1 4.700000e-01    3.520000e+00
    C6  X4er  1 4.700000e-01    3.520000e+00
    C6  C1er  1 4.700000e-01    3.070000e+00
    C6  C2er  1 4.700000e-01    3.240000e+00
    C6  C3er  1 4.700000e-01    3.390000e+00
    C6  C4er  1 4.700000e-01    3.520000e+00
    C6  C5er  1 4.700000e-01    3.520000e+00
    C6  C6er  1 4.700000e-01    3.690000e+00
    C6  X1vr  1 4.700000e-01    3.520000e+00
    C6  X2vr  1 4.700000e-01    3.520000e+00
    C6  X3vr  1 4.700000e-01    3.520000e+00
    C6  X4vr  1 4.700000e-01    3.520000e+00
    C6  C1vr  1 4.700000e-01    3.070000e+00
    C6  C2vr  1 4.700000e-01    3.240000e+00
    C6  C3vr  1 4.700000e-01    3.390000e+00
    C6  C4vr  1 4.700000e-01    3.520000e+00
    C6  C5vr  1 4.700000e-01    3.520000e+00
    C6  C6vr  1 4.700000e-01    3.690000e+00
  N1ar    C6  1 4.700000e-01    3.520000e+00
  N2ar    C6  1 4.700000e-01    3.390000e+00
  N3ar    C6  1 4.700000e-01    3.390000e+00
  N4ar    C6  1 4.700000e-01    3.390000e+00
  N5ar    C6  1 4.700000e-01    3.390000e+00
  N6ar    C6  1 4.700000e-01    3.390000e+00
  P1ar    C6  1 4.700000e-01    3.240000e+00
  P2ar    C6  1 4.700000e-01    3.240000e+00
  P3ar    C6  1 4.700000e-01    3.240000e+00
  P4ar    C6  1 4.700000e-01    3.070000e+00
  P5ar    C6  1 4.700000e-01    2.960000e+00
  P6ar    C6  1 4.700000e-01    2.960000e+00
  N1dr    C6  1 4.700000e-01    3.520000e+00
  N2dr    C6  1 4.700000e-01    3.390000e+00
  N3dr    C6  1 4.700000e-01    3.390000e+00
  N4dr    C6  1 4.700000e-01    3.390000e+00
  N5dr    C6  1 4.700000e-01    3.390000e+00
  N6dr    C6  1 4.700000e-01    3.390000e+00
  P1dr    C6  1 4.700000e-01    3.240000e+00
  P2dr    C6  1 4.700000e-01    3.240000e+00
  P3dr    C6  1 4.700000e-01    3.240000e+00
  P4dr    C6  1 4.700000e-01    3.070000e+00
  P5dr    C6  1 4.700000e-01    2.960000e+00
  P6dr    C6  1 4.700000e-01    2.960000e+00
    C6   X1r  1 4.700000e-01    3.390000e+00
    C6   X2r  1 4.700000e-01    3.390000e+00
    C6   X3r  1 4.700000e-01    3.390000e+00
    C6   X4r  1 4.700000e-01    3.390000e+00
    C6   C1r  1 4.700000e-01    2.960000e+00
    C6   C2r  1 4.700000e-01    3.070000e+00
    C6   C3r  1 4.700000e-01    3.240000e+00
    C6   C4r  1 4.700000e-01    3.390000e+00
    C6   C5r  1 4.700000e-01    3.390000e+00
    C6   SC6  1 4.300000e-01    3.160000e+00
    C6   SC5  1 4.300000e-01    2.920000e+00
    C6   SC4  1 4.300000e-01    2.920000e+00
    C6   SC3  1 4.300000e-01    2.770000e+00
    C6   SC2  1 4.300000e-01    2.530000e+00
    C6   SC1  1 4.300000e-01    2.320000e+00
    C6   SX4  1 4.300000e-01    2.920000e+00
    C6   SX3  1 4.300000e-01    2.920000e+00
    C6   SX2  1 4.300000e-01    2.920000e+00
    C6   SX1  1 4.300000e-01    2.920000e+00
    C6  SC6v  1 4.300000e-01    3.380000e+00
    C6  SX1v  1 4.300000e-01    3.160000e+00
    C6  SX2v  1 4.300000e-01    3.160000e+00
    C6  SX3v  1 4.300000e-01    3.160000e+00
    C6  SX4v  1 4.300000e-01    3.160000e+00
    C6  SC1v  1 4.300000e-01    2.530000e+00
    C6  SC2v  1 4.300000e-01    2.770000e+00
    C6  SC3v  1 4.300000e-01    2.920000e+00
    C6  SC4v  1 4.300000e-01    3.160000e+00
    C6  SC5v  1 4.300000e-01    3.160000e+00
    C6  SC6e  1 4.300000e-01    3.380000e+00
    C6  SX1e  1 4.300000e-01    3.160000e+00
    C6  SX2e  1 4.300000e-01    3.160000e+00
    C6  SX3e  1 4.300000e-01    3.160000e+00
    C6  SX4e  1 4.300000e-01    3.160000e+00
    C6  SC1e  1 4.300000e-01    2.530000e+00
    C6  SC2e  1 4.300000e-01    2.770000e+00
    C6  SC3e  1 4.300000e-01    2.920000e+00
    C6  SC4e  1 4.300000e-01    3.160000e+00
    C6  SC5e  1 4.300000e-01    3.160000e+00
    C6  SC6q  1 4.300000e-01    3.590000e+00
    C6 SX1eq  1 4.300000e-01    3.590000e+00
    C6 SX2eq  1 4.300000e-01    3.590000e+00
    C6 SX3eq  1 4.300000e-01    3.590000e+00
    C6 SX4eq  1 4.300000e-01    3.590000e+00
    C6 SC1eq  1 4.300000e-01    2.920000e+00
    C6 SC2eq  1 4.300000e-01    3.160000e+00
    C6 SC3eq  1 4.300000e-01    3.380000e+00
    C6 SC4eq  1 4.300000e-01    3.590000e+00
    C6 SC5eq  1 4.300000e-01    3.590000e+00
    C6 SC6eq  1 4.300000e-01    3.770000e+00
    C6 SX1vq  1 4.300000e-01    3.590000e+00
    C6 SX2vq  1 4.300000e-01    3.590000e+00
    C6 SX3vq  1 4.300000e-01    3.590000e+00
    C6 SX4vq  1 4.300000e-01    3.590000e+00
    C6 SC1vq  1 4.300000e-01    2.920000e+00
    C6 SC2vq  1 4.300000e-01    3.160000e+00
    C6 SC3vq  1 4.300000e-01    3.380000e+00
    C6 SC4vq  1 4.300000e-01    3.590000e+00
    C6 SC5vq  1 4.300000e-01    3.590000e+00
    C6 SC6vq  1 4.300000e-01    3.770000e+00
    C6  SX1q  1 4.300000e-01    3.380000e+00
    C6  SX2q  1 4.300000e-01    3.380000e+00
    C6  SX3q  1 4.300000e-01    3.380000e+00
    C6  SX4q  1 4.300000e-01    3.380000e+00
    C6  SC1q  1 4.300000e-01    2.770000e+00
    C6  SC2q  1 4.300000e-01    2.920000e+00
    C6  SC3q  1 4.300000e-01    3.160000e+00
    C6  SC4q  1 4.300000e-01    3.380000e+00
    C6  SC5q  1 4.300000e-01    3.380000e+00
    C6  SC6h  1 4.300000e-01    3.160000e+00
    C6 SX1eh  1 4.300000e-01    3.160000e+00
    C6 SX2eh  1 4.300000e-01    3.160000e+00
    C6 SX3eh  1 4.300000e-01    3.160000e+00
    C6 SX4eh  1 4.300000e-01    3.160000e+00
    C6 SC1eh  1 4.300000e-01    2.530000e+00
    C6 SC2eh  1 4.300000e-01    2.770000e+00
    C6 SC3eh  1 4.300000e-01    2.920000e+00
    C6 SC4eh  1 4.300000e-01    3.160000e+00
    C6 SC5eh  1 4.300000e-01    3.160000e+00
    C6 SC6eh  1 4.300000e-01    3.380000e+00
    C6 SX1vh  1 4.300000e-01    3.160000e+00
    C6 SX2vh  1 4.300000e-01    3.160000e+00
    C6 SX3vh  1 4.300000e-01    3.160000e+00
    C6 SX4vh  1 4.300000e-01    3.160000e+00
    C6 SC1vh  1 4.300000e-01    2.530000e+00
    C6 SC2vh  1 4.300000e-01    2.770000e+00
    C6 SC3vh  1 4.300000e-01    2.920000e+00
    C6 SC4vh  1 4.300000e-01    3.160000e+00
    C6 SC5vh  1 4.300000e-01    3.160000e+00
    C6 SC6vh  1 4.300000e-01    3.380000e+00
    C6  SX1h  1 4.300000e-01    2.920000e+00
    C6  SX2h  1 4.300000e-01    2.920000e+00
    C6  SX3h  1 4.300000e-01    2.920000e+00
    C6  SX4h  1 4.300000e-01    2.920000e+00
    C6  SC1h  1 4.300000e-01    2.320000e+00
    C6  SC2h  1 4.300000e-01    2.530000e+00
    C6  SC3h  1 4.300000e-01    2.770000e+00
    C6  SC4h  1 4.300000e-01    2.920000e+00
    C6  SC5h  1 4.300000e-01    2.920000e+00
    C6  SC6r  1 4.300000e-01    3.160000e+00
    C6 SX1er  1 4.300000e-01    3.160000e+00
    C6 SX2er  1 4.300000e-01    3.160000e+00
    C6 SX3er  1 4.300000e-01    3.160000e+00
    C6 SX4er  1 4.300000e-01    3.160000e+00
    C6 SC1er  1 4.300000e-01    2.530000e+00
    C6 SC2er  1 4.300000e-01    2.770000e+00
    C6 SC3er  1 4.300000e-01    2.920000e+00
    C6 SC4er  1 4.300000e-01    3.160000e+00
    C6 SC5er  1 4.300000e-01    3.160000e+00
    C6 SC6er  1 4.300000e-01    3.380000e+00
    C6 SX1vr  1 4.300000e-01    3.160000e+00
    C6 SX2vr  1 4.300000e-01    3.160000e+00
    C6 SX3vr  1 4.300000e-01    3.160000e+00
    C6 SX4vr  1 4.300000e-01    3.160000e+00
    C6 SC1vr  1 4.300000e-01    2.530000e+00
    C6 SC2vr  1 4.300000e-01    2.770000e+00
    C6 SC3vr  1 4.300000e-01    2.920000e+00
    C6 SC4vr  1 4.300000e-01    3.160000e+00
    C6 SC5vr  1 4.300000e-01    3.160000e+00
    C6 SC6vr  1 4.300000e-01    3.380000e+00
    C6  SX1r  1 4.300000e-01    2.920000e+00
    C6  SX2r  1 4.300000e-01    2.920000e+00
    C6  SX3r  1 4.300000e-01    2.920000e+00
    C6  SX4r  1 4.300000e-01    2.920000e+00
    C6  SC1r  1 4.300000e-01    2.320000e+00
    C6  SC2r  1 4.300000e-01    2.530000e+00
    C6  SC3r  1 4.300000e-01    2.770000e+00
    C6  SC4r  1 4.300000e-01    2.920000e+00
    C6  SC5r  1 4.300000e-01    2.920000e+00
  SP6d    C6  1 4.300000e-01    2.320000e+00
  SP5d    C6  1 4.300000e-01    2.320000e+00
  SP4d    C6  1 4.300000e-01    2.530000e+00
  SP3d    C6  1 4.300000e-01    2.770000e+00
  SP2d    C6  1 4.300000e-01    2.770000e+00
  SP1d    C6  1 4.300000e-01    2.770000e+00
  SN6d    C6  1 4.300000e-01    2.920000e+00
  SN5d    C6  1 4.300000e-01    2.920000e+00
  SN4d    C6  1 4.300000e-01    2.920000e+00
  SN3d    C6  1 4.300000e-01    2.920000e+00
  SN2d    C6  1 4.300000e-01    2.920000e+00
  SN1d    C6  1 4.300000e-01    3.160000e+00
  SP6a    C6  1 4.300000e-01    2.320000e+00
  SP5a    C6  1 4.300000e-01    2.320000e+00
  SP4a    C6  1 4.300000e-01    2.530000e+00
  SP3a    C6  1 4.300000e-01    2.770000e+00
  SP2a    C6  1 4.300000e-01    2.770000e+00
  SP1a    C6  1 4.300000e-01    2.770000e+00
  SN6a    C6  1 4.300000e-01    2.920000e+00
  SN5a    C6  1 4.300000e-01    2.920000e+00
  SN4a    C6  1 4.300000e-01    2.920000e+00
  SN3a    C6  1 4.300000e-01    2.920000e+00
  SN2a    C6  1 4.300000e-01    2.920000e+00
  SN1a    C6  1 4.300000e-01    3.160000e+00
  SP6q    C6  1 4.300000e-01    2.770000e+00
  SP5q    C6  1 4.300000e-01    2.770000e+00
  SP4q    C6  1 4.300000e-01    2.920000e+00
  SP3q    C6  1 4.300000e-01    3.160000e+00
  SP2q    C6  1 4.300000e-01    3.160000e+00
  SP1q    C6  1 4.300000e-01    3.160000e+00
  SN6q    C6  1 4.300000e-01    3.380000e+00
  SN5q    C6  1 4.300000e-01    3.380000e+00
  SN4q    C6  1 4.300000e-01    3.380000e+00
  SN3q    C6  1 4.300000e-01    3.380000e+00
  SN2q    C6  1 4.300000e-01    3.380000e+00
  SN1q    C6  1 4.300000e-01    3.590000e+00
 SN1aq    C6  1 4.300000e-01    3.590000e+00
 SN2aq    C6  1 4.300000e-01    3.380000e+00
 SN3aq    C6  1 4.300000e-01    3.380000e+00
 SN4aq    C6  1 4.300000e-01    3.380000e+00
 SN5aq    C6  1 4.300000e-01    3.380000e+00
 SN6aq    C6  1 4.300000e-01    3.380000e+00
 SP1aq    C6  1 4.300000e-01    3.160000e+00
 SP2aq    C6  1 4.300000e-01    3.160000e+00
 SP3aq    C6  1 4.300000e-01    3.160000e+00
 SP4aq    C6  1 4.300000e-01    2.920000e+00
 SP5aq    C6  1 4.300000e-01    2.770000e+00
 SP6aq    C6  1 4.300000e-01    2.770000e+00
 SN1dq    C6  1 4.300000e-01    3.590000e+00
 SN2dq    C6  1 4.300000e-01    3.380000e+00
 SN3dq    C6  1 4.300000e-01    3.380000e+00
 SN4dq    C6  1 4.300000e-01    3.380000e+00
 SN5dq    C6  1 4.300000e-01    3.380000e+00
 SN6dq    C6  1 4.300000e-01    3.380000e+00
 SP1dq    C6  1 4.300000e-01    3.160000e+00
 SP2dq    C6  1 4.300000e-01    3.160000e+00
 SP3dq    C6  1 4.300000e-01    3.160000e+00
 SP4dq    C6  1 4.300000e-01    2.920000e+00
 SP5dq    C6  1 4.300000e-01    2.770000e+00
 SP6dq    C6  1 4.300000e-01    2.770000e+00
  SP6h    C6  1 4.300000e-01    2.320000e+00
  SP5h    C6  1 4.300000e-01    2.320000e+00
  SP4h    C6  1 4.300000e-01    2.530000e+00
  SP3h    C6  1 4.300000e-01    2.770000e+00
  SP2h    C6  1 4.300000e-01    2.770000e+00
  SP1h    C6  1 4.300000e-01    2.770000e+00
  SN6h    C6  1 4.300000e-01    2.920000e+00
  SN5h    C6  1 4.300000e-01    2.920000e+00
  SN4h    C6  1 4.300000e-01    2.920000e+00
  SN3h    C6  1 4.300000e-01    2.920000e+00
  SN2h    C6  1 4.300000e-01    2.920000e+00
  SN1h    C6  1 4.300000e-01    3.160000e+00
 SN1ah    C6  1 4.300000e-01    3.160000e+00
 SN2ah    C6  1 4.300000e-01    2.920000e+00
 SN3ah    C6  1 4.300000e-01    2.920000e+00
 SN4ah    C6  1 4.300000e-01    2.920000e+00
 SN5ah    C6  1 4.300000e-01    2.920000e+00
 SN6ah    C6  1 4.300000e-01    2.920000e+00
 SP1ah    C6  1 4.300000e-01    2.770000e+00
 SP2ah    C6  1 4.300000e-01    2.770000e+00
 SP3ah    C6  1 4.300000e-01    2.770000e+00
 SP4ah    C6  1 4.300000e-01    2.530000e+00
 SP5ah    C6  1 4.300000e-01    2.320000e+00
 SP6ah    C6  1 4.300000e-01    2.320000e+00
 SN1dh    C6  1 4.300000e-01    3.160000e+00
 SN2dh    C6  1 4.300000e-01    2.920000e+00
 SN3dh    C6  1 4.300000e-01    2.920000e+00
 SN4dh    C6  1 4.300000e-01    2.920000e+00
 SN5dh    C6  1 4.300000e-01    2.920000e+00
 SN6dh    C6  1 4.300000e-01    2.920000e+00
 SP1dh    C6  1 4.300000e-01    2.770000e+00
 SP2dh    C6  1 4.300000e-01    2.770000e+00
 SP3dh    C6  1 4.300000e-01    2.770000e+00
 SP4dh    C6  1 4.300000e-01    2.530000e+00
 SP5dh    C6  1 4.300000e-01    2.320000e+00
 SP6dh    C6  1 4.300000e-01    2.320000e+00
  SP6r    C6  1 4.300000e-01    2.320000e+00
  SP5r    C6  1 4.300000e-01    2.320000e+00
  SP4r    C6  1 4.300000e-01    2.530000e+00
  SP3r    C6  1 4.300000e-01    2.770000e+00
  SP2r    C6  1 4.300000e-01    2.770000e+00
  SP1r    C6  1 4.300000e-01    2.770000e+00
  SN6r    C6  1 4.300000e-01    2.920000e+00
  SN5r    C6  1 4.300000e-01    2.920000e+00
  SN4r    C6  1 4.300000e-01    2.920000e+00
  SN3r    C6  1 4.300000e-01    2.920000e+00
  SN2r    C6  1 4.300000e-01    2.920000e+00
  SN1r    C6  1 4.300000e-01    3.160000e+00
 SN1ar    C6  1 4.300000e-01    3.160000e+00
 SN2ar    C6  1 4.300000e-01    2.920000e+00
 SN3ar    C6  1 4.300000e-01    2.920000e+00
 SN4ar    C6  1 4.300000e-01    2.920000e+00
 SN5ar    C6  1 4.300000e-01    2.920000e+00
 SN6ar    C6  1 4.300000e-01    2.920000e+00
 SP1ar    C6  1 4.300000e-01    2.770000e+00
 SP2ar    C6  1 4.300000e-01    2.770000e+00
 SP3ar    C6  1 4.300000e-01    2.770000e+00
 SP4ar    C6  1 4.300000e-01    2.530000e+00
 SP5ar    C6  1 4.300000e-01    2.320000e+00
 SP6ar    C6  1 4.300000e-01    2.320000e+00
 SN1dr    C6  1 4.300000e-01    3.160000e+00
 SN2dr    C6  1 4.300000e-01    2.920000e+00
 SN3dr    C6  1 4.300000e-01    2.920000e+00
 SN4dr    C6  1 4.300000e-01    2.920000e+00
 SN5dr    C6  1 4.300000e-01    2.920000e+00
 SN6dr    C6  1 4.300000e-01    2.920000e+00
 SP1dr    C6  1 4.300000e-01    2.770000e+00
 SP2dr    C6  1 4.300000e-01    2.770000e+00
 SP3dr    C6  1 4.300000e-01    2.770000e+00
 SP4dr    C6  1 4.300000e-01    2.530000e+00
 SP5dr    C6  1 4.300000e-01    2.320000e+00
 SP6dr    C6  1 4.300000e-01    2.320000e+00
    C6   TC6  1 3.950000e-01    2.500000e+00
    C6   TC5  1 3.950000e-01    2.310000e+00
    C6   TC4  1 3.950000e-01    2.310000e+00
    C6   TC3  1 3.950000e-01    2.110000e+00
    C6   TC2  1 3.950000e-01    1.850000e+00
    C6   TC1  1 3.950000e-01    1.670000e+00
    C6   TX4  1 3.950000e-01    2.310000e+00
    C6   TX3  1 3.950000e-01    2.310000e+00
    C6   TX2  1 3.950000e-01    2.310000e+00
    C6   TX1  1 3.950000e-01    2.310000e+00
    C6  TC6v  1 3.950000e-01    2.700000e+00
    C6  TX1v  1 3.950000e-01    2.500000e+00
    C6  TX2v  1 3.950000e-01    2.500000e+00
    C6  TX3v  1 3.950000e-01    2.500000e+00
    C6  TX4v  1 3.950000e-01    2.500000e+00
    C6  TC1v  1 3.950000e-01    1.850000e+00
    C6  TC2v  1 3.950000e-01    2.110000e+00
    C6  TC3v  1 3.950000e-01    2.310000e+00
    C6  TC4v  1 3.950000e-01    2.500000e+00
    C6  TC5v  1 3.950000e-01    2.500000e+00
    C6  TC6e  1 3.950000e-01    2.700000e+00
    C6  TX1e  1 3.950000e-01    2.500000e+00
    C6  TX2e  1 3.950000e-01    2.500000e+00
    C6  TX3e  1 3.950000e-01    2.500000e+00
    C6  TX4e  1 3.950000e-01    2.500000e+00
    C6  TC1e  1 3.950000e-01    1.850000e+00
    C6  TC2e  1 3.950000e-01    2.110000e+00
    C6  TC3e  1 3.950000e-01    2.310000e+00
    C6  TC4e  1 3.950000e-01    2.500000e+00
    C6  TC5e  1 3.950000e-01    2.500000e+00
    C6  TC6q  1 3.950000e-01    2.940000e+00
    C6 TX1eq  1 3.950000e-01    2.940000e+00
    C6 TX2eq  1 3.950000e-01    2.940000e+00
    C6 TX3eq  1 3.950000e-01    2.940000e+00
    C6 TX4eq  1 3.950000e-01    2.940000e+00
    C6 TC1eq  1 3.950000e-01    2.310000e+00
    C6 TC2eq  1 3.950000e-01    2.500000e+00
    C6 TC3eq  1 3.950000e-01    2.700000e+00
    C6 TC4eq  1 3.950000e-01    2.940000e+00
    C6 TC5eq  1 3.950000e-01    2.940000e+00
    C6 TC6eq  1 3.950000e-01    3.190000e+00
    C6 TX1vq  1 3.950000e-01    2.940000e+00
    C6 TX2vq  1 3.950000e-01    2.940000e+00
    C6 TX3vq  1 3.950000e-01    2.940000e+00
    C6 TX4vq  1 3.950000e-01    2.940000e+00
    C6 TC1vq  1 3.950000e-01    2.310000e+00
    C6 TC2vq  1 3.950000e-01    2.500000e+00
    C6 TC3vq  1 3.950000e-01    2.700000e+00
    C6 TC4vq  1 3.950000e-01    2.940000e+00
    C6 TC5vq  1 3.950000e-01    2.940000e+00
    C6 TC6vq  1 3.950000e-01    3.190000e+00
    C6  TX1q  1 3.950000e-01    2.700000e+00
    C6  TX2q  1 3.950000e-01    2.700000e+00
    C6  TX3q  1 3.950000e-01    2.700000e+00
    C6  TX4q  1 3.950000e-01    2.700000e+00
    C6  TC1q  1 3.950000e-01    2.110000e+00
    C6  TC2q  1 3.950000e-01    2.310000e+00
    C6  TC3q  1 3.950000e-01    2.500000e+00
    C6  TC4q  1 3.950000e-01    2.700000e+00
    C6  TC5q  1 3.950000e-01    2.700000e+00
    C6  TC6h  1 3.950000e-01    2.500000e+00
    C6 TX1eh  1 3.950000e-01    2.500000e+00
    C6 TX2eh  1 3.950000e-01    2.500000e+00
    C6 TX3eh  1 3.950000e-01    2.500000e+00
    C6 TX4eh  1 3.950000e-01    2.500000e+00
    C6 TC1eh  1 3.950000e-01    1.850000e+00
    C6 TC2eh  1 3.950000e-01    2.110000e+00
    C6 TC3eh  1 3.950000e-01    2.310000e+00
    C6 TC4eh  1 3.950000e-01    2.500000e+00
    C6 TC5eh  1 3.950000e-01    2.500000e+00
    C6 TC6eh  1 3.950000e-01    2.700000e+00
    C6 TX1vh  1 3.950000e-01    2.500000e+00
    C6 TX2vh  1 3.950000e-01    2.500000e+00
    C6 TX3vh  1 3.950000e-01    2.500000e+00
    C6 TX4vh  1 3.950000e-01    2.500000e+00
    C6 TC1vh  1 3.950000e-01    1.850000e+00
    C6 TC2vh  1 3.950000e-01    2.110000e+00
    C6 TC3vh  1 3.950000e-01    2.310000e+00
    C6 TC4vh  1 3.950000e-01    2.500000e+00
    C6 TC5vh  1 3.950000e-01    2.500000e+00
    C6 TC6vh  1 3.950000e-01    2.700000e+00
    C6  TX1h  1 3.950000e-01    2.310000e+00
    C6  TX2h  1 3.950000e-01    2.310000e+00
    C6  TX3h  1 3.950000e-01    2.310000e+00
    C6  TX4h  1 3.950000e-01    2.310000e+00
    C6  TC1h  1 3.950000e-01    1.670000e+00
    C6  TC2h  1 3.950000e-01    1.850000e+00
    C6  TC3h  1 3.950000e-01    2.110000e+00
    C6  TC4h  1 3.950000e-01    2.310000e+00
    C6  TC5h  1 3.950000e-01    2.310000e+00
    C6  TC6r  1 3.950000e-01    2.500000e+00
    C6 TX1er  1 3.950000e-01    2.500000e+00
    C6 TX2er  1 3.950000e-01    2.500000e+00
    C6 TX3er  1 3.950000e-01    2.500000e+00
    C6 TX4er  1 3.950000e-01    2.500000e+00
    C6 TC1er  1 3.950000e-01    1.850000e+00
    C6 TC2er  1 3.950000e-01    2.110000e+00
    C6 TC3er  1 3.950000e-01    2.310000e+00
    C6 TC4er  1 3.950000e-01    2.500000e+00
    C6 TC5er  1 3.950000e-01    2.500000e+00
    C6 TC6er  1 3.950000e-01    2.700000e+00
    C6 TX1vr  1 3.950000e-01    2.500000e+00
    C6 TX2vr  1 3.950000e-01    2.500000e+00
    C6 TX3vr  1 3.950000e-01    2.500000e+00
    C6 TX4vr  1 3.950000e-01    2.500000e+00
    C6 TC1vr  1 3.950000e-01    1.850000e+00
    C6 TC2vr  1 3.950000e-01    2.110000e+00
    C6 TC3vr  1 3.950000e-01    2.310000e+00
    C6 TC4vr  1 3.950000e-01    2.500000e+00
    C6 TC5vr  1 3.950000e-01    2.500000e+00
    C6 TC6vr  1 3.950000e-01    2.700000e+00
    C6  TX1r  1 3.950000e-01    2.310000e+00
    C6  TX2r  1 3.950000e-01    2.310000e+00
    C6  TX3r  1 3.950000e-01    2.310000e+00
    C6  TX4r  1 3.950000e-01    2.310000e+00
    C6  TC1r  1 3.950000e-01    1.670000e+00
    C6  TC2r  1 3.950000e-01    1.850000e+00
    C6  TC3r  1 3.950000e-01    2.110000e+00
    C6  TC4r  1 3.950000e-01    2.310000e+00
    C6  TC5r  1 3.950000e-01    2.310000e+00
  TP6d    C6  1 3.950000e-01    1.670000e+00
  TP5d    C6  1 3.950000e-01    1.670000e+00
  TP4d    C6  1 3.950000e-01    1.850000e+00
  TP3d    C6  1 3.950000e-01    2.110000e+00
  TP2d    C6  1 3.950000e-01    2.110000e+00
  TP1d    C6  1 3.950000e-01    2.110000e+00
  TN6d    C6  1 3.950000e-01    2.310000e+00
  TN5d    C6  1 3.950000e-01    2.310000e+00
  TN4d    C6  1 3.950000e-01    2.310000e+00
  TN3d    C6  1 3.950000e-01    2.310000e+00
  TN2d    C6  1 3.950000e-01    2.310000e+00
  TN1d    C6  1 3.950000e-01    2.500000e+00
  TP6a    C6  1 3.950000e-01    1.670000e+00
  TP5a    C6  1 3.950000e-01    1.670000e+00
  TP4a    C6  1 3.950000e-01    1.850000e+00
  TP3a    C6  1 3.950000e-01    2.110000e+00
  TP2a    C6  1 3.950000e-01    2.110000e+00
  TP1a    C6  1 3.950000e-01    2.110000e+00
  TN6a    C6  1 3.950000e-01    2.310000e+00
  TN5a    C6  1 3.950000e-01    2.310000e+00
  TN4a    C6  1 3.950000e-01    2.310000e+00
  TN3a    C6  1 3.950000e-01    2.310000e+00
  TN2a    C6  1 3.950000e-01    2.310000e+00
  TN1a    C6  1 3.950000e-01    2.500000e+00
  TP6q    C6  1 3.950000e-01    2.110000e+00
  TP5q    C6  1 3.950000e-01    2.110000e+00
  TP4q    C6  1 3.950000e-01    2.310000e+00
  TP3q    C6  1 3.950000e-01    2.500000e+00
  TP2q    C6  1 3.950000e-01    2.500000e+00
  TP1q    C6  1 3.950000e-01    2.500000e+00
  TN6q    C6  1 3.950000e-01    2.700000e+00
  TN5q    C6  1 3.950000e-01    2.700000e+00
  TN4q    C6  1 3.950000e-01    2.700000e+00
  TN3q    C6  1 3.950000e-01    2.700000e+00
  TN2q    C6  1 3.950000e-01    2.700000e+00
  TN1q    C6  1 3.950000e-01    2.940000e+00
 TN1aq    C6  1 3.950000e-01    2.940000e+00
 TN2aq    C6  1 3.950000e-01    2.700000e+00
 TN3aq    C6  1 3.950000e-01    2.700000e+00
 TN4aq    C6  1 3.950000e-01    2.700000e+00
 TN5aq    C6  1 3.950000e-01    2.700000e+00
 TN6aq    C6  1 3.950000e-01    2.700000e+00
 TP1aq    C6  1 3.950000e-01    2.500000e+00
 TP2aq    C6  1 3.950000e-01    2.500000e+00
 TP3aq    C6  1 3.950000e-01    2.500000e+00
 TP4aq    C6  1 3.950000e-01    2.310000e+00
 TP5aq    C6  1 3.950000e-01    2.110000e+00
 TP6aq    C6  1 3.950000e-01    2.110000e+00
 TN1dq    C6  1 3.950000e-01    2.940000e+00
 TN2dq    C6  1 3.950000e-01    2.700000e+00
 TN3dq    C6  1 3.950000e-01    2.700000e+00
 TN4dq    C6  1 3.950000e-01    2.700000e+00
 TN5dq    C6  1 3.950000e-01    2.700000e+00
 TN6dq    C6  1 3.950000e-01    2.700000e+00
 TP1dq    C6  1 3.950000e-01    2.500000e+00
 TP2dq    C6  1 3.950000e-01    2.500000e+00
 TP3dq    C6  1 3.950000e-01    2.500000e+00
 TP4dq    C6  1 3.950000e-01    2.310000e+00
 TP5dq    C6  1 3.950000e-01    2.110000e+00
 TP6dq    C6  1 3.950000e-01    2.110000e+00
  TP6h    C6  1 3.950000e-01    1.670000e+00
  TP5h    C6  1 3.950000e-01    1.670000e+00
  TP4h    C6  1 3.950000e-01    1.850000e+00
  TP3h    C6  1 3.950000e-01    2.110000e+00
  TP2h    C6  1 3.950000e-01    2.110000e+00
  TP1h    C6  1 3.950000e-01    2.110000e+00
  TN6h    C6  1 3.950000e-01    2.310000e+00
  TN5h    C6  1 3.950000e-01    2.310000e+00
  TN4h    C6  1 3.950000e-01    2.310000e+00
  TN3h    C6  1 3.950000e-01    2.310000e+00
  TN2h    C6  1 3.950000e-01    2.310000e+00
  TN1h    C6  1 3.950000e-01    2.500000e+00
 TN1ah    C6  1 3.950000e-01    2.500000e+00
 TN2ah    C6  1 3.950000e-01    2.310000e+00
 TN3ah    C6  1 3.950000e-01    2.310000e+00
 TN4ah    C6  1 3.950000e-01    2.310000e+00
 TN5ah    C6  1 3.950000e-01    2.310000e+00
 TN6ah    C6  1 3.950000e-01    2.310000e+00
 TP1ah    C6  1 3.950000e-01    2.110000e+00
 TP2ah    C6  1 3.950000e-01    2.110000e+00
 TP3ah    C6  1 3.950000e-01    2.110000e+00
 TP4ah    C6  1 3.950000e-01    1.850000e+00
 TP5ah    C6  1 3.950000e-01    1.670000e+00
 TP6ah    C6  1 3.950000e-01    1.670000e+00
 TN1dh    C6  1 3.950000e-01    2.500000e+00
 TN2dh    C6  1 3.950000e-01    2.310000e+00
 TN3dh    C6  1 3.950000e-01    2.310000e+00
 TN4dh    C6  1 3.950000e-01    2.310000e+00
 TN5dh    C6  1 3.950000e-01    2.310000e+00
 TN6dh    C6  1 3.950000e-01    2.310000e+00
 TP1dh    C6  1 3.950000e-01    2.110000e+00
 TP2dh    C6  1 3.950000e-01    2.110000e+00
 TP3dh    C6  1 3.950000e-01    2.110000e+00
 TP4dh    C6  1 3.950000e-01    1.850000e+00
 TP5dh    C6  1 3.950000e-01    1.670000e+00
 TP6dh    C6  1 3.950000e-01    1.670000e+00
  TP6r    C6  1 3.950000e-01    1.670000e+00
  TP5r    C6  1 3.950000e-01    1.670000e+00
  TP4r    C6  1 3.950000e-01    1.850000e+00
  TP3r    C6  1 3.950000e-01    2.110000e+00
  TP2r    C6  1 3.950000e-01    2.110000e+00
  TP1r    C6  1 3.950000e-01    2.110000e+00
  TN6r    C6  1 3.950000e-01    2.310000e+00
  TN5r    C6  1 3.950000e-01    2.310000e+00
  TN4r    C6  1 3.950000e-01    2.310000e+00
  TN3r    C6  1 3.950000e-01    2.310000e+00
  TN2r    C6  1 3.950000e-01    2.310000e+00
  TN1r    C6  1 3.950000e-01    2.500000e+00
 TN1ar    C6  1 3.950000e-01    2.500000e+00
 TN2ar    C6  1 3.950000e-01    2.310000e+00
 TN3ar    C6  1 3.950000e-01    2.310000e+00
 TN4ar    C6  1 3.950000e-01    2.310000e+00
 TN5ar    C6  1 3.950000e-01    2.310000e+00
 TN6ar    C6  1 3.950000e-01    2.310000e+00
 TP1ar    C6  1 3.950000e-01    2.110000e+00
 TP2ar    C6  1 3.950000e-01    2.110000e+00
 TP3ar    C6  1 3.950000e-01    2.110000e+00
 TP4ar    C6  1 3.950000e-01    1.850000e+00
 TP5ar    C6  1 3.950000e-01    1.670000e+00
 TP6ar    C6  1 3.950000e-01    1.670000e+00
 TN1dr    C6  1 3.950000e-01    2.500000e+00
 TN2dr    C6  1 3.950000e-01    2.310000e+00
 TN3dr    C6  1 3.950000e-01    2.310000e+00
 TN4dr    C6  1 3.950000e-01    2.310000e+00
 TN5dr    C6  1 3.950000e-01    2.310000e+00
 TN6dr    C6  1 3.950000e-01    2.310000e+00
 TP1dr    C6  1 3.950000e-01    2.110000e+00
 TP2dr    C6  1 3.950000e-01    2.110000e+00
 TP3dr    C6  1 3.950000e-01    2.110000e+00
 TP4dr    C6  1 3.950000e-01    1.850000e+00
 TP5dr    C6  1 3.950000e-01    1.670000e+00
 TP6dr    C6  1 3.950000e-01    1.670000e+00
   P6d   SC6  1 4.300000e-01    2.320000e+00
   P5d   SC6  1 4.300000e-01    2.320000e+00
   P4d   SC6  1 4.300000e-01    2.530000e+00
   P3d   SC6  1 4.300000e-01    2.770000e+00
   P2d   SC6  1 4.300000e-01    2.770000e+00
   P1d   SC6  1 4.300000e-01    2.770000e+00
   N6d   SC6  1 4.300000e-01    2.920000e+00
   N5d   SC6  1 4.300000e-01    2.920000e+00
   N4d   SC6  1 4.300000e-01    2.920000e+00
   N3d   SC6  1 4.300000e-01    2.920000e+00
   N2d   SC6  1 4.300000e-01    2.920000e+00
   N1d   SC6  1 4.300000e-01    3.160000e+00
   P6a   SC6  1 4.300000e-01    2.320000e+00
   P5a   SC6  1 4.300000e-01    2.320000e+00
   P4a   SC6  1 4.300000e-01    2.530000e+00
   P3a   SC6  1 4.300000e-01    2.770000e+00
   P2a   SC6  1 4.300000e-01    2.770000e+00
   P1a   SC6  1 4.300000e-01    2.770000e+00
   N6a   SC6  1 4.300000e-01    2.920000e+00
   N5a   SC6  1 4.300000e-01    2.920000e+00
   N4a   SC6  1 4.300000e-01    2.920000e+00
   N3a   SC6  1 4.300000e-01    2.920000e+00
   N2a   SC6  1 4.300000e-01    2.920000e+00
   N1a   SC6  1 4.300000e-01    3.160000e+00
   P6q   SC6  1 4.300000e-01    2.770000e+00
   P5q   SC6  1 4.300000e-01    2.770000e+00
   P4q   SC6  1 4.300000e-01    2.920000e+00
   P3q   SC6  1 4.300000e-01    3.160000e+00
   P2q   SC6  1 4.300000e-01    3.160000e+00
   P1q   SC6  1 4.300000e-01    3.160000e+00
   N6q   SC6  1 4.300000e-01    3.380000e+00
   N5q   SC6  1 4.300000e-01    3.380000e+00
   N4q   SC6  1 4.300000e-01    3.380000e+00
   N3q   SC6  1 4.300000e-01    3.380000e+00
   N2q   SC6  1 4.300000e-01    3.380000e+00
   N1q   SC6  1 4.300000e-01    3.590000e+00
  N1aq   SC6  1 4.300000e-01    3.590000e+00
  N2aq   SC6  1 4.300000e-01    3.380000e+00
  N3aq   SC6  1 4.300000e-01    3.380000e+00
  N4aq   SC6  1 4.300000e-01    3.380000e+00
  N5aq   SC6  1 4.300000e-01    3.380000e+00
  N6aq   SC6  1 4.300000e-01    3.380000e+00
  P1aq   SC6  1 4.300000e-01    3.160000e+00
  P2aq   SC6  1 4.300000e-01    3.160000e+00
  P3aq   SC6  1 4.300000e-01    3.160000e+00
  P4aq   SC6  1 4.300000e-01    2.920000e+00
  P5aq   SC6  1 4.300000e-01    2.770000e+00
  P6aq   SC6  1 4.300000e-01    2.770000e+00
  N1dq   SC6  1 4.300000e-01    3.590000e+00
  N2dq   SC6  1 4.300000e-01    3.380000e+00
  N3dq   SC6  1 4.300000e-01    3.380000e+00
  N4dq   SC6  1 4.300000e-01    3.380000e+00
  N5dq   SC6  1 4.300000e-01    3.380000e+00
  N6dq   SC6  1 4.300000e-01    3.380000e+00
  P1dq   SC6  1 4.300000e-01    3.160000e+00
  P2dq   SC6  1 4.300000e-01    3.160000e+00
  P3dq   SC6  1 4.300000e-01    3.160000e+00
  P4dq   SC6  1 4.300000e-01    2.920000e+00
  P5dq   SC6  1 4.300000e-01    2.770000e+00
  P6dq   SC6  1 4.300000e-01    2.770000e+00
   P6h   SC6  1 4.300000e-01    2.320000e+00
   P5h   SC6  1 4.300000e-01    2.320000e+00
   P4h   SC6  1 4.300000e-01    2.530000e+00
   P3h   SC6  1 4.300000e-01    2.770000e+00
   P2h   SC6  1 4.300000e-01    2.770000e+00
   P1h   SC6  1 4.300000e-01    2.770000e+00
   N6h   SC6  1 4.300000e-01    2.920000e+00
   N5h   SC6  1 4.300000e-01    2.920000e+00
   N4h   SC6  1 4.300000e-01    2.920000e+00
   N3h   SC6  1 4.300000e-01    2.920000e+00
   N2h   SC6  1 4.300000e-01    2.920000e+00
   N1h   SC6  1 4.300000e-01    3.160000e+00
  N1ah   SC6  1 4.300000e-01    3.160000e+00
  N2ah   SC6  1 4.300000e-01    2.920000e+00
  N3ah   SC6  1 4.300000e-01    2.920000e+00
  N4ah   SC6  1 4.300000e-01    2.920000e+00
  N5ah   SC6  1 4.300000e-01    2.920000e+00
  N6ah   SC6  1 4.300000e-01    2.920000e+00
  P1ah   SC6  1 4.300000e-01    2.770000e+00
  P2ah   SC6  1 4.300000e-01    2.770000e+00
  P3ah   SC6  1 4.300000e-01    2.770000e+00
  P4ah   SC6  1 4.300000e-01    2.530000e+00
  P5ah   SC6  1 4.300000e-01    2.320000e+00
  P6ah   SC6  1 4.300000e-01    2.320000e+00
  N1dh   SC6  1 4.300000e-01    3.160000e+00
  N2dh   SC6  1 4.300000e-01    2.920000e+00
  N3dh   SC6  1 4.300000e-01    2.920000e+00
  N4dh   SC6  1 4.300000e-01    2.920000e+00
  N5dh   SC6  1 4.300000e-01    2.920000e+00
  N6dh   SC6  1 4.300000e-01    2.920000e+00
  P1dh   SC6  1 4.300000e-01    2.770000e+00
  P2dh   SC6  1 4.300000e-01    2.770000e+00
  P3dh   SC6  1 4.300000e-01    2.770000e+00
  P4dh   SC6  1 4.300000e-01    2.530000e+00
  P5dh   SC6  1 4.300000e-01    2.320000e+00
  P6dh   SC6  1 4.300000e-01    2.320000e+00
   P6r   SC6  1 4.300000e-01    2.320000e+00
   P5r   SC6  1 4.300000e-01    2.320000e+00
   P4r   SC6  1 4.300000e-01    2.530000e+00
   P3r   SC6  1 4.300000e-01    2.770000e+00
   P2r   SC6  1 4.300000e-01    2.770000e+00
   P1r   SC6  1 4.300000e-01    2.770000e+00
   N6r   SC6  1 4.300000e-01    2.920000e+00
   N5r   SC6  1 4.300000e-01    2.920000e+00
   N4r   SC6  1 4.300000e-01    2.920000e+00
   N3r   SC6  1 4.300000e-01    2.920000e+00
   N2r   SC6  1 4.300000e-01    2.920000e+00
   N1r   SC6  1 4.300000e-01    3.160000e+00
  N1ar   SC6  1 4.300000e-01    3.160000e+00
  N2ar   SC6  1 4.300000e-01    2.920000e+00
  N3ar   SC6  1 4.300000e-01    2.920000e+00
  N4ar   SC6  1 4.300000e-01    2.920000e+00
  N5ar   SC6  1 4.300000e-01    2.920000e+00
  N6ar   SC6  1 4.300000e-01    2.920000e+00
  P1ar   SC6  1 4.300000e-01    2.770000e+00
  P2ar   SC6  1 4.300000e-01    2.770000e+00
  P3ar   SC6  1 4.300000e-01    2.770000e+00
  P4ar   SC6  1 4.300000e-01    2.530000e+00
  P5ar   SC6  1 4.300000e-01    2.320000e+00
  P6ar   SC6  1 4.300000e-01    2.320000e+00
  N1dr   SC6  1 4.300000e-01    3.160000e+00
  N2dr   SC6  1 4.300000e-01    2.920000e+00
  N3dr   SC6  1 4.300000e-01    2.920000e+00
  N4dr   SC6  1 4.300000e-01    2.920000e+00
  N5dr   SC6  1 4.300000e-01    2.920000e+00
  N6dr   SC6  1 4.300000e-01    2.920000e+00
  P1dr   SC6  1 4.300000e-01    2.770000e+00
  P2dr   SC6  1 4.300000e-01    2.770000e+00
  P3dr   SC6  1 4.300000e-01    2.770000e+00
  P4dr   SC6  1 4.300000e-01    2.530000e+00
  P5dr   SC6  1 4.300000e-01    2.320000e+00
  P6dr   SC6  1 4.300000e-01    2.320000e+00
   SC6    C5  1 4.300000e-01    2.920000e+00
   SC6    C4  1 4.300000e-01    2.920000e+00
   SC6    C3  1 4.300000e-01    2.770000e+00
   SC6    C2  1 4.300000e-01    2.530000e+00
   SC6    C1  1 4.300000e-01    2.320000e+00
   SC6    X4  1 4.300000e-01    2.920000e+00
   SC6    X3  1 4.300000e-01    2.920000e+00
   SC6    X2  1 4.300000e-01    2.920000e+00
   SC6    X1  1 4.300000e-01    2.920000e+00
   SC6   C6v  1 4.300000e-01    3.380000e+00
   SC6   X1v  1 4.300000e-01    3.160000e+00
   SC6   X2v  1 4.300000e-01    3.160000e+00
   SC6   X3v  1 4.300000e-01    3.160000e+00
   SC6   X4v  1 4.300000e-01    3.160000e+00
   SC6   C1v  1 4.300000e-01    2.530000e+00
   SC6   C2v  1 4.300000e-01    2.770000e+00
   SC6   C3v  1 4.300000e-01    2.920000e+00
   SC6   C4v  1 4.300000e-01    3.160000e+00
   SC6   C5v  1 4.300000e-01    3.160000e+00
   SC6   C6e  1 4.300000e-01    3.380000e+00
   SC6   X1e  1 4.300000e-01    3.160000e+00
   SC6   X2e  1 4.300000e-01    3.160000e+00
   SC6   X3e  1 4.300000e-01    3.160000e+00
   SC6   X4e  1 4.300000e-01    3.160000e+00
   SC6   C1e  1 4.300000e-01    2.530000e+00
   SC6   C2e  1 4.300000e-01    2.770000e+00
   SC6   C3e  1 4.300000e-01    2.920000e+00
   SC6   C4e  1 4.300000e-01    3.160000e+00
   SC6   C5e  1 4.300000e-01    3.160000e+00
   SC6   C6q  1 4.300000e-01    3.590000e+00
   SC6  X1eq  1 4.300000e-01    3.590000e+00
   SC6  X2eq  1 4.300000e-01    3.590000e+00
   SC6  X3eq  1 4.300000e-01    3.590000e+00
   SC6  X4eq  1 4.300000e-01    3.590000e+00
   SC6  C1eq  1 4.300000e-01    2.920000e+00
   SC6  C2eq  1 4.300000e-01    3.160000e+00
   SC6  C3eq  1 4.300000e-01    3.380000e+00
   SC6  C4eq  1 4.300000e-01    3.590000e+00
   SC6  C5eq  1 4.300000e-01    3.590000e+00
   SC6  C6eq  1 4.300000e-01    3.770000e+00
   SC6  X1vq  1 4.300000e-01    3.590000e+00
   SC6  X2vq  1 4.300000e-01    3.590000e+00
   SC6  X3vq  1 4.300000e-01    3.590000e+00
   SC6  X4vq  1 4.300000e-01    3.590000e+00
   SC6  C1vq  1 4.300000e-01    2.920000e+00
   SC6  C2vq  1 4.300000e-01    3.160000e+00
   SC6  C3vq  1 4.300000e-01    3.380000e+00
   SC6  C4vq  1 4.300000e-01    3.590000e+00
   SC6  C5vq  1 4.300000e-01    3.590000e+00
   SC6  C6vq  1 4.300000e-01    3.770000e+00
   SC6   X1q  1 4.300000e-01    3.380000e+00
   SC6   X2q  1 4.300000e-01    3.380000e+00
   SC6   X3q  1 4.300000e-01    3.380000e+00
   SC6   X4q  1 4.300000e-01    3.380000e+00
   SC6   C1q  1 4.300000e-01    2.770000e+00
   SC6   C2q  1 4.300000e-01    2.920000e+00
   SC6   C3q  1 4.300000e-01    3.160000e+00
   SC6   C4q  1 4.300000e-01    3.380000e+00
   SC6   C5q  1 4.300000e-01    3.380000e+00
   SC6   C6h  1 4.300000e-01    3.160000e+00
   SC6  X1eh  1 4.300000e-01    3.160000e+00
   SC6  X2eh  1 4.300000e-01    3.160000e+00
   SC6  X3eh  1 4.300000e-01    3.160000e+00
   SC6  X4eh  1 4.300000e-01    3.160000e+00
   SC6  C1eh  1 4.300000e-01    2.530000e+00
   SC6  C2eh  1 4.300000e-01    2.770000e+00
   SC6  C3eh  1 4.300000e-01    2.920000e+00
   SC6  C4eh  1 4.300000e-01    3.160000e+00
   SC6  C5eh  1 4.300000e-01    3.160000e+00
   SC6  C6eh  1 4.300000e-01    3.380000e+00
   SC6  X1vh  1 4.300000e-01    3.160000e+00
   SC6  X2vh  1 4.300000e-01    3.160000e+00
   SC6  X3vh  1 4.300000e-01    3.160000e+00
   SC6  X4vh  1 4.300000e-01    3.160000e+00
   SC6  C1vh  1 4.300000e-01    2.530000e+00
   SC6  C2vh  1 4.300000e-01    2.770000e+00
   SC6  C3vh  1 4.300000e-01    2.920000e+00
   SC6  C4vh  1 4.300000e-01    3.160000e+00
   SC6  C5vh  1 4.300000e-01    3.160000e+00
   SC6  C6vh  1 4.300000e-01    3.380000e+00
   SC6   X1h  1 4.300000e-01    2.920000e+00
   SC6   X2h  1 4.300000e-01    2.920000e+00
   SC6   X3h  1 4.300000e-01    2.920000e+00
   SC6   X4h  1 4.300000e-01    2.920000e+00
   SC6   C1h  1 4.300000e-01    2.320000e+00
   SC6   C2h  1 4.300000e-01    2.530000e+00
   SC6   C3h  1 4.300000e-01    2.770000e+00
   SC6   C4h  1 4.300000e-01    2.920000e+00
   SC6   C5h  1 4.300000e-01    2.920000e+00
   SC6   C6r  1 4.300000e-01    3.160000e+00
   SC6  X1er  1 4.300000e-01    3.160000e+00
   SC6  X2er  1 4.300000e-01    3.160000e+00
   SC6  X3er  1 4.300000e-01    3.160000e+00
   SC6  X4er  1 4.300000e-01    3.160000e+00
   SC6  C1er  1 4.300000e-01    2.530000e+00
   SC6  C2er  1 4.300000e-01    2.770000e+00
   SC6  C3er  1 4.300000e-01    2.920000e+00
   SC6  C4er  1 4.300000e-01    3.160000e+00
   SC6  C5er  1 4.300000e-01    3.160000e+00
   SC6  C6er  1 4.300000e-01    3.380000e+00
   SC6  X1vr  1 4.300000e-01    3.160000e+00
   SC6  X2vr  1 4.300000e-01    3.160000e+00
   SC6  X3vr  1 4.300000e-01    3.160000e+00
   SC6  X4vr  1 4.300000e-01    3.160000e+00
   SC6  C1vr  1 4.300000e-01    2.530000e+00
   SC6  C2vr  1 4.300000e-01    2.770000e+00
   SC6  C3vr  1 4.300000e-01    2.920000e+00
   SC6  C4vr  1 4.300000e-01    3.160000e+00
   SC6  C5vr  1 4.300000e-01    3.160000e+00
   SC6  C6vr  1 4.300000e-01    3.380000e+00
   SC6   X1r  1 4.300000e-01    2.920000e+00
   SC6   X2r  1 4.300000e-01    2.920000e+00
   SC6   X3r  1 4.300000e-01    2.920000e+00
   SC6   X4r  1 4.300000e-01    2.920000e+00
   SC6   C1r  1 4.300000e-01    2.320000e+00
   SC6   C2r  1 4.300000e-01    2.530000e+00
   SC6   C3r  1 4.300000e-01    2.770000e+00
   SC6   C4r  1 4.300000e-01    2.920000e+00
   SC6   C5r  1 4.300000e-01    2.920000e+00
   SC6   SC6  1 4.100000e-01    2.600000e+00
   SC6   SC5  1 4.100000e-01    2.350000e+00
   SC6   SC4  1 4.100000e-01    2.350000e+00
   SC6   SC3  1 4.100000e-01    2.200000e+00
   SC6   SC2  1 4.100000e-01    2.040000e+00
   SC6   SC1  1 4.100000e-01    1.910000e+00
   SC6   SX4  1 4.100000e-01    2.350000e+00
   SC6   SX3  1 4.100000e-01    2.350000e+00
   SC6   SX2  1 4.100000e-01    2.350000e+00
   SC6   SX1  1 4.100000e-01    2.350000e+00
  SP6d   SC6  1 4.100000e-01    1.910000e+00
  SP5d   SC6  1 4.100000e-01    1.910000e+00
  SP4d   SC6  1 4.100000e-01    2.040000e+00
  SP3d   SC6  1 4.100000e-01    2.200000e+00
  SP2d   SC6  1 4.100000e-01    2.200000e+00
  SP1d   SC6  1 4.100000e-01    2.200000e+00
  SN6d   SC6  1 4.100000e-01    2.350000e+00
  SN5d   SC6  1 4.100000e-01    2.350000e+00
  SN4d   SC6  1 4.100000e-01    2.350000e+00
  SN3d   SC6  1 4.100000e-01    2.350000e+00
  SN2d   SC6  1 4.100000e-01    2.350000e+00
  SN1d   SC6  1 4.100000e-01    2.600000e+00
  SP6a   SC6  1 4.100000e-01    1.910000e+00
  SP5a   SC6  1 4.100000e-01    1.910000e+00
  SP4a   SC6  1 4.100000e-01    2.040000e+00
  SP3a   SC6  1 4.100000e-01    2.200000e+00
  SP2a   SC6  1 4.100000e-01    2.200000e+00
  SP1a   SC6  1 4.100000e-01    2.200000e+00
  SN6a   SC6  1 4.100000e-01    2.350000e+00
  SN5a   SC6  1 4.100000e-01    2.350000e+00
  SN4a   SC6  1 4.100000e-01    2.350000e+00
  SN3a   SC6  1 4.100000e-01    2.350000e+00
  SN2a   SC6  1 4.100000e-01    2.350000e+00
  SN1a   SC6  1 4.100000e-01    2.600000e+00
   SC6  SC6v  1 4.100000e-01    2.840000e+00
   SC6  SX1v  1 4.100000e-01    2.600000e+00
   SC6  SX2v  1 4.100000e-01    2.600000e+00
   SC6  SX3v  1 4.100000e-01    2.600000e+00
   SC6  SX4v  1 4.100000e-01    2.600000e+00
   SC6  SC1v  1 4.100000e-01    2.040000e+00
   SC6  SC2v  1 4.100000e-01    2.200000e+00
   SC6  SC3v  1 4.100000e-01    2.350000e+00
   SC6  SC4v  1 4.100000e-01    2.600000e+00
   SC6  SC5v  1 4.100000e-01    2.600000e+00
   SC6  SC6e  1 4.100000e-01    2.840000e+00
   SC6  SX1e  1 4.100000e-01    2.600000e+00
   SC6  SX2e  1 4.100000e-01    2.600000e+00
   SC6  SX3e  1 4.100000e-01    2.600000e+00
   SC6  SX4e  1 4.100000e-01    2.600000e+00
   SC6  SC1e  1 4.100000e-01    2.040000e+00
   SC6  SC2e  1 4.100000e-01    2.200000e+00
   SC6  SC3e  1 4.100000e-01    2.350000e+00
   SC6  SC4e  1 4.100000e-01    2.600000e+00
   SC6  SC5e  1 4.100000e-01    2.600000e+00
  SP6q   SC6  1 4.100000e-01    2.200000e+00
  SP5q   SC6  1 4.100000e-01    2.200000e+00
  SP4q   SC6  1 4.100000e-01    2.350000e+00
  SP3q   SC6  1 4.100000e-01    2.600000e+00
  SP2q   SC6  1 4.100000e-01    2.600000e+00
  SP1q   SC6  1 4.100000e-01    2.600000e+00
  SN6q   SC6  1 4.100000e-01    2.840000e+00
  SN5q   SC6  1 4.100000e-01    2.840000e+00
  SN4q   SC6  1 4.100000e-01    2.840000e+00
  SN3q   SC6  1 4.100000e-01    2.840000e+00
  SN2q   SC6  1 4.100000e-01    2.840000e+00
  SN1q   SC6  1 4.100000e-01    3.070000e+00
   SC6  SC6q  1 4.100000e-01    3.070000e+00
   SC6 SX1eq  1 4.100000e-01    3.070000e+00
   SC6 SX2eq  1 4.100000e-01    3.070000e+00
   SC6 SX3eq  1 4.100000e-01    3.070000e+00
   SC6 SX4eq  1 4.100000e-01    3.070000e+00
   SC6 SC1eq  1 4.100000e-01    2.350000e+00
   SC6 SC2eq  1 4.100000e-01    2.600000e+00
   SC6 SC3eq  1 4.100000e-01    2.840000e+00
   SC6 SC4eq  1 4.100000e-01    3.070000e+00
   SC6 SC5eq  1 4.100000e-01    3.070000e+00
   SC6 SC6eq  1 4.100000e-01    3.310000e+00
   SC6 SX1vq  1 4.100000e-01    3.070000e+00
   SC6 SX2vq  1 4.100000e-01    3.070000e+00
   SC6 SX3vq  1 4.100000e-01    3.070000e+00
   SC6 SX4vq  1 4.100000e-01    3.070000e+00
   SC6 SC1vq  1 4.100000e-01    2.350000e+00
   SC6 SC2vq  1 4.100000e-01    2.600000e+00
   SC6 SC3vq  1 4.100000e-01    2.840000e+00
   SC6 SC4vq  1 4.100000e-01    3.070000e+00
   SC6 SC5vq  1 4.100000e-01    3.070000e+00
   SC6 SC6vq  1 4.100000e-01    3.310000e+00
 SN1aq   SC6  1 4.100000e-01    3.070000e+00
 SN2aq   SC6  1 4.100000e-01    2.840000e+00
 SN3aq   SC6  1 4.100000e-01    2.840000e+00
 SN4aq   SC6  1 4.100000e-01    2.840000e+00
 SN5aq   SC6  1 4.100000e-01    2.840000e+00
 SN6aq   SC6  1 4.100000e-01    2.840000e+00
 SP1aq   SC6  1 4.100000e-01    2.600000e+00
 SP2aq   SC6  1 4.100000e-01    2.600000e+00
 SP3aq   SC6  1 4.100000e-01    2.600000e+00
 SP4aq   SC6  1 4.100000e-01    2.350000e+00
 SP5aq   SC6  1 4.100000e-01    2.200000e+00
 SP6aq   SC6  1 4.100000e-01    2.200000e+00
 SN1dq   SC6  1 4.100000e-01    3.070000e+00
 SN2dq   SC6  1 4.100000e-01    2.840000e+00
 SN3dq   SC6  1 4.100000e-01    2.840000e+00
 SN4dq   SC6  1 4.100000e-01    2.840000e+00
 SN5dq   SC6  1 4.100000e-01    2.840000e+00
 SN6dq   SC6  1 4.100000e-01    2.840000e+00
 SP1dq   SC6  1 4.100000e-01    2.600000e+00
 SP2dq   SC6  1 4.100000e-01    2.600000e+00
 SP3dq   SC6  1 4.100000e-01    2.600000e+00
 SP4dq   SC6  1 4.100000e-01    2.350000e+00
 SP5dq   SC6  1 4.100000e-01    2.200000e+00
 SP6dq   SC6  1 4.100000e-01    2.200000e+00
   SC6  SX1q  1 4.100000e-01    2.840000e+00
   SC6  SX2q  1 4.100000e-01    2.840000e+00
   SC6  SX3q  1 4.100000e-01    2.840000e+00
   SC6  SX4q  1 4.100000e-01    2.840000e+00
   SC6  SC1q  1 4.100000e-01    2.200000e+00
   SC6  SC2q  1 4.100000e-01    2.350000e+00
   SC6  SC3q  1 4.100000e-01    2.600000e+00
   SC6  SC4q  1 4.100000e-01    2.840000e+00
   SC6  SC5q  1 4.100000e-01    2.840000e+00
  SP6h   SC6  1 4.100000e-01    1.910000e+00
  SP5h   SC6  1 4.100000e-01    1.910000e+00
  SP4h   SC6  1 4.100000e-01    2.040000e+00
  SP3h   SC6  1 4.100000e-01    2.200000e+00
  SP2h   SC6  1 4.100000e-01    2.200000e+00
  SP1h   SC6  1 4.100000e-01    2.200000e+00
  SN6h   SC6  1 4.100000e-01    2.350000e+00
  SN5h   SC6  1 4.100000e-01    2.350000e+00
  SN4h   SC6  1 4.100000e-01    2.350000e+00
  SN3h   SC6  1 4.100000e-01    2.350000e+00
  SN2h   SC6  1 4.100000e-01    2.350000e+00
  SN1h   SC6  1 4.100000e-01    2.600000e+00
   SC6  SC6h  1 4.100000e-01    2.600000e+00
   SC6 SX1eh  1 4.100000e-01    2.600000e+00
   SC6 SX2eh  1 4.100000e-01    2.600000e+00
   SC6 SX3eh  1 4.100000e-01    2.600000e+00
   SC6 SX4eh  1 4.100000e-01    2.600000e+00
   SC6 SC1eh  1 4.100000e-01    2.040000e+00
   SC6 SC2eh  1 4.100000e-01    2.200000e+00
   SC6 SC3eh  1 4.100000e-01    2.350000e+00
   SC6 SC4eh  1 4.100000e-01    2.600000e+00
   SC6 SC5eh  1 4.100000e-01    2.600000e+00
   SC6 SC6eh  1 4.100000e-01    2.840000e+00
   SC6 SX1vh  1 4.100000e-01    2.600000e+00
   SC6 SX2vh  1 4.100000e-01    2.600000e+00
   SC6 SX3vh  1 4.100000e-01    2.600000e+00
   SC6 SX4vh  1 4.100000e-01    2.600000e+00
   SC6 SC1vh  1 4.100000e-01    2.040000e+00
   SC6 SC2vh  1 4.100000e-01    2.200000e+00
   SC6 SC3vh  1 4.100000e-01    2.350000e+00
   SC6 SC4vh  1 4.100000e-01    2.600000e+00
   SC6 SC5vh  1 4.100000e-01    2.600000e+00
   SC6 SC6vh  1 4.100000e-01    2.840000e+00
 SN1ah   SC6  1 4.100000e-01    2.600000e+00
 SN2ah   SC6  1 4.100000e-01    2.350000e+00
 SN3ah   SC6  1 4.100000e-01    2.350000e+00
 SN4ah   SC6  1 4.100000e-01    2.350000e+00
 SN5ah   SC6  1 4.100000e-01    2.350000e+00
 SN6ah   SC6  1 4.100000e-01    2.350000e+00
 SP1ah   SC6  1 4.100000e-01    2.200000e+00
 SP2ah   SC6  1 4.100000e-01    2.200000e+00
 SP3ah   SC6  1 4.100000e-01    2.200000e+00
 SP4ah   SC6  1 4.100000e-01    2.040000e+00
 SP5ah   SC6  1 4.100000e-01    1.910000e+00
 SP6ah   SC6  1 4.100000e-01    1.910000e+00
 SN1dh   SC6  1 4.100000e-01    2.600000e+00
 SN2dh   SC6  1 4.100000e-01    2.350000e+00
 SN3dh   SC6  1 4.100000e-01    2.350000e+00
 SN4dh   SC6  1 4.100000e-01    2.350000e+00
 SN5dh   SC6  1 4.100000e-01    2.350000e+00
 SN6dh   SC6  1 4.100000e-01    2.350000e+00
 SP1dh   SC6  1 4.100000e-01    2.200000e+00
 SP2dh   SC6  1 4.100000e-01    2.200000e+00
 SP3dh   SC6  1 4.100000e-01    2.200000e+00
 SP4dh   SC6  1 4.100000e-01    2.040000e+00
 SP5dh   SC6  1 4.100000e-01    1.910000e+00
 SP6dh   SC6  1 4.100000e-01    1.910000e+00
   SC6  SX1h  1 4.100000e-01    2.350000e+00
   SC6  SX2h  1 4.100000e-01    2.350000e+00
   SC6  SX3h  1 4.100000e-01    2.350000e+00
   SC6  SX4h  1 4.100000e-01    2.350000e+00
   SC6  SC1h  1 4.100000e-01    1.910000e+00
   SC6  SC2h  1 4.100000e-01    2.040000e+00
   SC6  SC3h  1 4.100000e-01    2.200000e+00
   SC6  SC4h  1 4.100000e-01    2.350000e+00
   SC6  SC5h  1 4.100000e-01    2.350000e+00
  SP6r   SC6  1 4.100000e-01    1.910000e+00
  SP5r   SC6  1 4.100000e-01    1.910000e+00
  SP4r   SC6  1 4.100000e-01    2.040000e+00
  SP3r   SC6  1 4.100000e-01    2.200000e+00
  SP2r   SC6  1 4.100000e-01    2.200000e+00
  SP1r   SC6  1 4.100000e-01    2.200000e+00
  SN6r   SC6  1 4.100000e-01    2.350000e+00
  SN5r   SC6  1 4.100000e-01    2.350000e+00
  SN4r   SC6  1 4.100000e-01    2.350000e+00
  SN3r   SC6  1 4.100000e-01    2.350000e+00
  SN2r   SC6  1 4.100000e-01    2.350000e+00
  SN1r   SC6  1 4.100000e-01    2.600000e+00
   SC6  SC6r  1 4.100000e-01    2.600000e+00
   SC6 SX1er  1 4.100000e-01    2.600000e+00
   SC6 SX2er  1 4.100000e-01    2.600000e+00
   SC6 SX3er  1 4.100000e-01    2.600000e+00
   SC6 SX4er  1 4.100000e-01    2.600000e+00
   SC6 SC1er  1 4.100000e-01    2.040000e+00
   SC6 SC2er  1 4.100000e-01    2.200000e+00
   SC6 SC3er  1 4.100000e-01    2.350000e+00
   SC6 SC4er  1 4.100000e-01    2.600000e+00
   SC6 SC5er  1 4.100000e-01    2.600000e+00
   SC6 SC6er  1 4.100000e-01    2.840000e+00
   SC6 SX1vr  1 4.100000e-01    2.600000e+00
   SC6 SX2vr  1 4.100000e-01    2.600000e+00
   SC6 SX3vr  1 4.100000e-01    2.600000e+00
   SC6 SX4vr  1 4.100000e-01    2.600000e+00
   SC6 SC1vr  1 4.100000e-01    2.040000e+00
   SC6 SC2vr  1 4.100000e-01    2.200000e+00
   SC6 SC3vr  1 4.100000e-01    2.350000e+00
   SC6 SC4vr  1 4.100000e-01    2.600000e+00
   SC6 SC5vr  1 4.100000e-01    2.600000e+00
   SC6 SC6vr  1 4.100000e-01    2.840000e+00
 SN1ar   SC6  1 4.100000e-01    2.600000e+00
 SN2ar   SC6  1 4.100000e-01    2.350000e+00
 SN3ar   SC6  1 4.100000e-01    2.350000e+00
 SN4ar   SC6  1 4.100000e-01    2.350000e+00
 SN5ar   SC6  1 4.100000e-01    2.350000e+00
 SN6ar   SC6  1 4.100000e-01    2.350000e+00
 SP1ar   SC6  1 4.100000e-01    2.200000e+00
 SP2ar   SC6  1 4.100000e-01    2.200000e+00
 SP3ar   SC6  1 4.100000e-01    2.200000e+00
 SP4ar   SC6  1 4.100000e-01    2.040000e+00
 SP5ar   SC6  1 4.100000e-01    1.910000e+00
 SP6ar   SC6  1 4.100000e-01    1.910000e+00
 SN1dr   SC6  1 4.100000e-01    2.600000e+00
 SN2dr   SC6  1 4.100000e-01    2.350000e+00
 SN3dr   SC6  1 4.100000e-01    2.350000e+00
 SN4dr   SC6  1 4.100000e-01    2.350000e+00
 SN5dr   SC6  1 4.100000e-01    2.350000e+00
 SN6dr   SC6  1 4.100000e-01    2.350000e+00
 SP1dr   SC6  1 4.100000e-01    2.200000e+00
 SP2dr   SC6  1 4.100000e-01    2.200000e+00
 SP3dr   SC6  1 4.100000e-01    2.200000e+00
 SP4dr   SC6  1 4.100000e-01    2.040000e+00
 SP5dr   SC6  1 4.100000e-01    1.910000e+00
 SP6dr   SC6  1 4.100000e-01    1.910000e+00
   SC6  SX1r  1 4.100000e-01    2.350000e+00
   SC6  SX2r  1 4.100000e-01    2.350000e+00
   SC6  SX3r  1 4.100000e-01    2.350000e+00
   SC6  SX4r  1 4.100000e-01    2.350000e+00
   SC6  SC1r  1 4.100000e-01    1.910000e+00
   SC6  SC2r  1 4.100000e-01    2.040000e+00
   SC6  SC3r  1 4.100000e-01    2.200000e+00
   SC6  SC4r  1 4.100000e-01    2.350000e+00
   SC6  SC5r  1 4.100000e-01    2.350000e+00
   SC6   TC6  1 3.650000e-01    2.110000e+00
   SC6   TC5  1 3.650000e-01    1.910000e+00
   SC6   TC4  1 3.650000e-01    1.910000e+00
   SC6   TC3  1 3.650000e-01    1.750000e+00
   SC6   TC2  1 3.660000e-01    1.600000e+00
   SC6   TC1  1 3.780000e-01    1.450000e+00
   SC6   TX4  1 3.650000e-01    1.910000e+00
   SC6   TX3  1 3.650000e-01    1.910000e+00
   SC6   TX2  1 3.650000e-01    1.910000e+00
   SC6   TX1  1 3.650000e-01    1.910000e+00
   SC6  TC6v  1 3.650000e-01    2.340000e+00
   SC6  TX1v  1 3.650000e-01    2.110000e+00
   SC6  TX2v  1 3.650000e-01    2.110000e+00
   SC6  TX3v  1 3.650000e-01    2.110000e+00
   SC6  TX4v  1 3.650000e-01    2.110000e+00
   SC6  TC1v  1 3.660000e-01    1.600000e+00
   SC6  TC2v  1 3.650000e-01    1.750000e+00
   SC6  TC3v  1 3.650000e-01    1.910000e+00
   SC6  TC4v  1 3.650000e-01    2.110000e+00
   SC6  TC5v  1 3.650000e-01    2.110000e+00
   SC6  TC6e  1 3.650000e-01    2.340000e+00
   SC6  TX1e  1 3.650000e-01    2.110000e+00
   SC6  TX2e  1 3.650000e-01    2.110000e+00
   SC6  TX3e  1 3.650000e-01    2.110000e+00
   SC6  TX4e  1 3.650000e-01    2.110000e+00
   SC6  TC1e  1 3.660000e-01    1.600000e+00
   SC6  TC2e  1 3.650000e-01    1.750000e+00
   SC6  TC3e  1 3.650000e-01    1.910000e+00
   SC6  TC4e  1 3.650000e-01    2.110000e+00
   SC6  TC5e  1 3.650000e-01    2.110000e+00
   SC6  TC6q  1 3.650000e-01    2.570000e+00
   SC6 TX1eq  1 3.650000e-01    2.570000e+00
   SC6 TX2eq  1 3.650000e-01    2.570000e+00
   SC6 TX3eq  1 3.650000e-01    2.570000e+00
   SC6 TX4eq  1 3.650000e-01    2.570000e+00
   SC6 TC1eq  1 3.650000e-01    1.910000e+00
   SC6 TC2eq  1 3.650000e-01    2.110000e+00
   SC6 TC3eq  1 3.650000e-01    2.340000e+00
   SC6 TC4eq  1 3.650000e-01    2.570000e+00
   SC6 TC5eq  1 3.650000e-01    2.570000e+00
   SC6 TC6eq  1 3.650000e-01    2.830000e+00
   SC6 TX1vq  1 3.650000e-01    2.570000e+00
   SC6 TX2vq  1 3.650000e-01    2.570000e+00
   SC6 TX3vq  1 3.650000e-01    2.570000e+00
   SC6 TX4vq  1 3.650000e-01    2.570000e+00
   SC6 TC1vq  1 3.650000e-01    1.910000e+00
   SC6 TC2vq  1 3.650000e-01    2.110000e+00
   SC6 TC3vq  1 3.650000e-01    2.340000e+00
   SC6 TC4vq  1 3.650000e-01    2.570000e+00
   SC6 TC5vq  1 3.650000e-01    2.570000e+00
   SC6 TC6vq  1 3.650000e-01    2.830000e+00
   SC6  TX1q  1 3.650000e-01    2.340000e+00
   SC6  TX2q  1 3.650000e-01    2.340000e+00
   SC6  TX3q  1 3.650000e-01    2.340000e+00
   SC6  TX4q  1 3.650000e-01    2.340000e+00
   SC6  TC1q  1 3.650000e-01    1.750000e+00
   SC6  TC2q  1 3.650000e-01    1.910000e+00
   SC6  TC3q  1 3.650000e-01    2.110000e+00
   SC6  TC4q  1 3.650000e-01    2.340000e+00
   SC6  TC5q  1 3.650000e-01    2.340000e+00
   SC6  TC6h  1 3.650000e-01    2.110000e+00
   SC6 TX1eh  1 3.650000e-01    2.110000e+00
   SC6 TX2eh  1 3.650000e-01    2.110000e+00
   SC6 TX3eh  1 3.650000e-01    2.110000e+00
   SC6 TX4eh  1 3.650000e-01    2.110000e+00
   SC6 TC1eh  1 3.660000e-01    1.600000e+00
   SC6 TC2eh  1 3.650000e-01    1.750000e+00
   SC6 TC3eh  1 3.650000e-01    1.910000e+00
   SC6 TC4eh  1 3.650000e-01    2.110000e+00
   SC6 TC5eh  1 3.650000e-01    2.110000e+00
   SC6 TC6eh  1 3.650000e-01    2.340000e+00
   SC6 TX1vh  1 3.650000e-01    2.110000e+00
   SC6 TX2vh  1 3.650000e-01    2.110000e+00
   SC6 TX3vh  1 3.650000e-01    2.110000e+00
   SC6 TX4vh  1 3.650000e-01    2.110000e+00
   SC6 TC1vh  1 3.660000e-01    1.600000e+00
   SC6 TC2vh  1 3.650000e-01    1.750000e+00
   SC6 TC3vh  1 3.650000e-01    1.910000e+00
   SC6 TC4vh  1 3.650000e-01    2.110000e+00
   SC6 TC5vh  1 3.650000e-01    2.110000e+00
   SC6 TC6vh  1 3.650000e-01    2.340000e+00
   SC6  TX1h  1 3.650000e-01    1.910000e+00
   SC6  TX2h  1 3.650000e-01    1.910000e+00
   SC6  TX3h  1 3.650000e-01    1.910000e+00
   SC6  TX4h  1 3.650000e-01    1.910000e+00
   SC6  TC1h  1 3.780000e-01    1.450000e+00
   SC6  TC2h  1 3.660000e-01    1.600000e+00
   SC6  TC3h  1 3.650000e-01    1.750000e+00
   SC6  TC4h  1 3.650000e-01    1.910000e+00
   SC6  TC5h  1 3.650000e-01    1.910000e+00
   SC6  TC6r  1 3.650000e-01    2.110000e+00
   SC6 TX1er  1 3.650000e-01    2.110000e+00
   SC6 TX2er  1 3.650000e-01    2.110000e+00
   SC6 TX3er  1 3.650000e-01    2.110000e+00
   SC6 TX4er  1 3.650000e-01    2.110000e+00
   SC6 TC1er  1 3.660000e-01    1.600000e+00
   SC6 TC2er  1 3.650000e-01    1.750000e+00
   SC6 TC3er  1 3.650000e-01    1.910000e+00
   SC6 TC4er  1 3.650000e-01    2.110000e+00
   SC6 TC5er  1 3.650000e-01    2.110000e+00
   SC6 TC6er  1 3.650000e-01    2.340000e+00
   SC6 TX1vr  1 3.650000e-01    2.110000e+00
   SC6 TX2vr  1 3.650000e-01    2.110000e+00
   SC6 TX3vr  1 3.650000e-01    2.110000e+00
   SC6 TX4vr  1 3.650000e-01    2.110000e+00
   SC6 TC1vr  1 3.660000e-01    1.600000e+00
   SC6 TC2vr  1 3.650000e-01    1.750000e+00
   SC6 TC3vr  1 3.650000e-01    1.910000e+00
   SC6 TC4vr  1 3.650000e-01    2.110000e+00
   SC6 TC5vr  1 3.650000e-01    2.110000e+00
   SC6 TC6vr  1 3.650000e-01    2.340000e+00
   SC6  TX1r  1 3.650000e-01    1.910000e+00
   SC6  TX2r  1 3.650000e-01    1.910000e+00
   SC6  TX3r  1 3.650000e-01    1.910000e+00
   SC6  TX4r  1 3.650000e-01    1.910000e+00
   SC6  TC1r  1 3.780000e-01    1.450000e+00
   SC6  TC2r  1 3.660000e-01    1.600000e+00
   SC6  TC3r  1 3.650000e-01    1.750000e+00
   SC6  TC4r  1 3.650000e-01    1.910000e+00
   SC6  TC5r  1 3.650000e-01    1.910000e+00
  TP6d   SC6  1 3.780000e-01    1.450000e+00
  TP5d   SC6  1 3.780000e-01    1.450000e+00
  TP4d   SC6  1 3.660000e-01    1.600000e+00
  TP3d   SC6  1 3.650000e-01    1.750000e+00
  TP2d   SC6  1 3.650000e-01    1.750000e+00
  TP1d   SC6  1 3.650000e-01    1.750000e+00
  TN6d   SC6  1 3.650000e-01    1.910000e+00
  TN5d   SC6  1 3.650000e-01    1.910000e+00
  TN4d   SC6  1 3.650000e-01    1.910000e+00
  TN3d   SC6  1 3.650000e-01    1.910000e+00
  TN2d   SC6  1 3.650000e-01    1.910000e+00
  TN1d   SC6  1 3.650000e-01    2.110000e+00
  TP6a   SC6  1 3.780000e-01    1.450000e+00
  TP5a   SC6  1 3.780000e-01    1.450000e+00
  TP4a   SC6  1 3.660000e-01    1.600000e+00
  TP3a   SC6  1 3.650000e-01    1.750000e+00
  TP2a   SC6  1 3.650000e-01    1.750000e+00
  TP1a   SC6  1 3.650000e-01    1.750000e+00
  TN6a   SC6  1 3.650000e-01    1.910000e+00
  TN5a   SC6  1 3.650000e-01    1.910000e+00
  TN4a   SC6  1 3.650000e-01    1.910000e+00
  TN3a   SC6  1 3.650000e-01    1.910000e+00
  TN2a   SC6  1 3.650000e-01    1.910000e+00
  TN1a   SC6  1 3.650000e-01    2.110000e+00
  TP6q   SC6  1 3.650000e-01    1.750000e+00
  TP5q   SC6  1 3.650000e-01    1.750000e+00
  TP4q   SC6  1 3.650000e-01    1.910000e+00
  TP3q   SC6  1 3.650000e-01    2.110000e+00
  TP2q   SC6  1 3.650000e-01    2.110000e+00
  TP1q   SC6  1 3.650000e-01    2.110000e+00
  TN6q   SC6  1 3.650000e-01    2.340000e+00
  TN5q   SC6  1 3.650000e-01    2.340000e+00
  TN4q   SC6  1 3.650000e-01    2.340000e+00
  TN3q   SC6  1 3.650000e-01    2.340000e+00
  TN2q   SC6  1 3.650000e-01    2.340000e+00
  TN1q   SC6  1 3.650000e-01    2.570000e+00
 TN1aq   SC6  1 3.650000e-01    2.570000e+00
 TN2aq   SC6  1 3.650000e-01    2.340000e+00
 TN3aq   SC6  1 3.650000e-01    2.340000e+00
 TN4aq   SC6  1 3.650000e-01    2.340000e+00
 TN5aq   SC6  1 3.650000e-01    2.340000e+00
 TN6aq   SC6  1 3.650000e-01    2.340000e+00
 TP1aq   SC6  1 3.650000e-01    2.110000e+00
 TP2aq   SC6  1 3.650000e-01    2.110000e+00
 TP3aq   SC6  1 3.650000e-01    2.110000e+00
 TP4aq   SC6  1 3.650000e-01    1.910000e+00
 TP5aq   SC6  1 3.650000e-01    1.750000e+00
 TP6aq   SC6  1 3.650000e-01    1.750000e+00
 TN1dq   SC6  1 3.650000e-01    2.570000e+00
 TN2dq   SC6  1 3.650000e-01    2.340000e+00
 TN3dq   SC6  1 3.650000e-01    2.340000e+00
 TN4dq   SC6  1 3.650000e-01    2.340000e+00
 TN5dq   SC6  1 3.650000e-01    2.340000e+00
 TN6dq   SC6  1 3.650000e-01    2.340000e+00
 TP1dq   SC6  1 3.650000e-01    2.110000e+00
 TP2dq   SC6  1 3.650000e-01    2.110000e+00
 TP3dq   SC6  1 3.650000e-01    2.110000e+00
 TP4dq   SC6  1 3.650000e-01    1.910000e+00
 TP5dq   SC6  1 3.650000e-01    1.750000e+00
 TP6dq   SC6  1 3.650000e-01    1.750000e+00
  TP6h   SC6  1 3.780000e-01    1.450000e+00
  TP5h   SC6  1 3.780000e-01    1.450000e+00
  TP4h   SC6  1 3.660000e-01    1.600000e+00
  TP3h   SC6  1 3.650000e-01    1.750000e+00
  TP2h   SC6  1 3.650000e-01    1.750000e+00
  TP1h   SC6  1 3.650000e-01    1.750000e+00
  TN6h   SC6  1 3.650000e-01    1.910000e+00
  TN5h   SC6  1 3.650000e-01    1.910000e+00
  TN4h   SC6  1 3.650000e-01    1.910000e+00
  TN3h   SC6  1 3.650000e-01    1.910000e+00
  TN2h   SC6  1 3.650000e-01    1.910000e+00
  TN1h   SC6  1 3.650000e-01    2.110000e+00
 TN1ah   SC6  1 3.650000e-01    2.110000e+00
 TN2ah   SC6  1 3.650000e-01    1.910000e+00
 TN3ah   SC6  1 3.650000e-01    1.910000e+00
 TN4ah   SC6  1 3.650000e-01    1.910000e+00
 TN5ah   SC6  1 3.650000e-01    1.910000e+00
 TN6ah   SC6  1 3.650000e-01    1.910000e+00
 TP1ah   SC6  1 3.650000e-01    1.750000e+00
 TP2ah   SC6  1 3.650000e-01    1.750000e+00
 TP3ah   SC6  1 3.650000e-01    1.750000e+00
 TP4ah   SC6  1 3.660000e-01    1.600000e+00
 TP5ah   SC6  1 3.780000e-01    1.450000e+00
 TP6ah   SC6  1 3.780000e-01    1.450000e+00
 TN1dh   SC6  1 3.650000e-01    2.110000e+00
 TN2dh   SC6  1 3.650000e-01    1.910000e+00
 TN3dh   SC6  1 3.650000e-01    1.910000e+00
 TN4dh   SC6  1 3.650000e-01    1.910000e+00
 TN5dh   SC6  1 3.650000e-01    1.910000e+00
 TN6dh   SC6  1 3.650000e-01    1.910000e+00
 TP1dh   SC6  1 3.650000e-01    1.750000e+00
 TP2dh   SC6  1 3.650000e-01    1.750000e+00
 TP3dh   SC6  1 3.650000e-01    1.750000e+00
 TP4dh   SC6  1 3.660000e-01    1.600000e+00
 TP5dh   SC6  1 3.780000e-01    1.450000e+00
 TP6dh   SC6  1 3.780000e-01    1.450000e+00
  TP6r   SC6  1 3.780000e-01    1.450000e+00
  TP5r   SC6  1 3.780000e-01    1.450000e+00
  TP4r   SC6  1 3.660000e-01    1.600000e+00
  TP3r   SC6  1 3.650000e-01    1.750000e+00
  TP2r   SC6  1 3.650000e-01    1.750000e+00
  TP1r   SC6  1 3.650000e-01    1.750000e+00
  TN6r   SC6  1 3.650000e-01    1.910000e+00
  TN5r   SC6  1 3.650000e-01    1.910000e+00
  TN4r   SC6  1 3.650000e-01    1.910000e+00
  TN3r   SC6  1 3.650000e-01    1.910000e+00
  TN2r   SC6  1 3.650000e-01    1.910000e+00
  TN1r   SC6  1 3.650000e-01    2.110000e+00
 TN1ar   SC6  1 3.650000e-01    2.110000e+00
 TN2ar   SC6  1 3.650000e-01    1.910000e+00
 TN3ar   SC6  1 3.650000e-01    1.910000e+00
 TN4ar   SC6  1 3.650000e-01    1.910000e+00
 TN5ar   SC6  1 3.650000e-01    1.910000e+00
 TN6ar   SC6  1 3.650000e-01    1.910000e+00
 TP1ar   SC6  1 3.650000e-01    1.750000e+00
 TP2ar   SC6  1 3.650000e-01    1.750000e+00
 TP3ar   SC6  1 3.650000e-01    1.750000e+00
 TP4ar   SC6  1 3.660000e-01    1.600000e+00
 TP5ar   SC6  1 3.780000e-01    1.450000e+00
 TP6ar   SC6  1 3.780000e-01    1.450000e+00
 TN1dr   SC6  1 3.650000e-01    2.110000e+00
 TN2dr   SC6  1 3.650000e-01    1.910000e+00
 TN3dr   SC6  1 3.650000e-01    1.910000e+00
 TN4dr   SC6  1 3.650000e-01    1.910000e+00
 TN5dr   SC6  1 3.650000e-01    1.910000e+00
 TN6dr   SC6  1 3.650000e-01    1.910000e+00
 TP1dr   SC6  1 3.650000e-01    1.750000e+00
 TP2dr   SC6  1 3.650000e-01    1.750000e+00
 TP3dr   SC6  1 3.650000e-01    1.750000e+00
 TP4dr   SC6  1 3.660000e-01    1.600000e+00
 TP5dr   SC6  1 3.780000e-01    1.450000e+00
 TP6dr   SC6  1 3.780000e-01    1.450000e+00
   P6d   TC6  1 3.950000e-01    1.670000e+00
   P5d   TC6  1 3.950000e-01    1.670000e+00
   P4d   TC6  1 3.950000e-01    1.850000e+00
   P3d   TC6  1 3.950000e-01    2.110000e+00
   P2d   TC6  1 3.950000e-01    2.110000e+00
   P1d   TC6  1 3.950000e-01    2.110000e+00
   N6d   TC6  1 3.950000e-01    2.310000e+00
   N5d   TC6  1 3.950000e-01    2.310000e+00
   N4d   TC6  1 3.950000e-01    2.310000e+00
   N3d   TC6  1 3.950000e-01    2.310000e+00
   N2d   TC6  1 3.950000e-01    2.310000e+00
   N1d   TC6  1 3.950000e-01    2.500000e+00
   P6a   TC6  1 3.950000e-01    1.670000e+00
   P5a   TC6  1 3.950000e-01    1.670000e+00
   P4a   TC6  1 3.950000e-01    1.850000e+00
   P3a   TC6  1 3.950000e-01    2.110000e+00
   P2a   TC6  1 3.950000e-01    2.110000e+00
   P1a   TC6  1 3.950000e-01    2.110000e+00
   N6a   TC6  1 3.950000e-01    2.310000e+00
   N5a   TC6  1 3.950000e-01    2.310000e+00
   N4a   TC6  1 3.950000e-01    2.310000e+00
   N3a   TC6  1 3.950000e-01    2.310000e+00
   N2a   TC6  1 3.950000e-01    2.310000e+00
   N1a   TC6  1 3.950000e-01    2.500000e+00
   P6q   TC6  1 3.950000e-01    2.110000e+00
   P5q   TC6  1 3.950000e-01    2.110000e+00
   P4q   TC6  1 3.950000e-01    2.310000e+00
   P3q   TC6  1 3.950000e-01    2.500000e+00
   P2q   TC6  1 3.950000e-01    2.500000e+00
   P1q   TC6  1 3.950000e-01    2.500000e+00
   N6q   TC6  1 3.950000e-01    2.700000e+00
   N5q   TC6  1 3.950000e-01    2.700000e+00
   N4q   TC6  1 3.950000e-01    2.700000e+00
   N3q   TC6  1 3.950000e-01    2.700000e+00
   N2q   TC6  1 3.950000e-01    2.700000e+00
   N1q   TC6  1 3.950000e-01    2.940000e+00
  N1aq   TC6  1 3.950000e-01    2.940000e+00
  N2aq   TC6  1 3.950000e-01    2.700000e+00
  N3aq   TC6  1 3.950000e-01    2.700000e+00
  N4aq   TC6  1 3.950000e-01    2.700000e+00
  N5aq   TC6  1 3.950000e-01    2.700000e+00
  N6aq   TC6  1 3.950000e-01    2.700000e+00
  P1aq   TC6  1 3.950000e-01    2.500000e+00
  P2aq   TC6  1 3.950000e-01    2.500000e+00
  P3aq   TC6  1 3.950000e-01    2.500000e+00
  P4aq   TC6  1 3.950000e-01    2.310000e+00
  P5aq   TC6  1 3.950000e-01    2.110000e+00
  P6aq   TC6  1 3.950000e-01    2.110000e+00
  N1dq   TC6  1 3.950000e-01    2.940000e+00
  N2dq   TC6  1 3.950000e-01    2.700000e+00
  N3dq   TC6  1 3.950000e-01    2.700000e+00
  N4dq   TC6  1 3.950000e-01    2.700000e+00
  N5dq   TC6  1 3.950000e-01    2.700000e+00
  N6dq   TC6  1 3.950000e-01    2.700000e+00
  P1dq   TC6  1 3.950000e-01    2.500000e+00
  P2dq   TC6  1 3.950000e-01    2.500000e+00
  P3dq   TC6  1 3.950000e-01    2.500000e+00
  P4dq   TC6  1 3.950000e-01    2.310000e+00
  P5dq   TC6  1 3.950000e-01    2.110000e+00
  P6dq   TC6  1 3.950000e-01    2.110000e+00
   P6h   TC6  1 3.950000e-01    1.670000e+00
   P5h   TC6  1 3.950000e-01    1.670000e+00
   P4h   TC6  1 3.950000e-01    1.850000e+00
   P3h   TC6  1 3.950000e-01    2.110000e+00
   P2h   TC6  1 3.950000e-01    2.110000e+00
   P1h   TC6  1 3.950000e-01    2.110000e+00
   N6h   TC6  1 3.950000e-01    2.310000e+00
   N5h   TC6  1 3.950000e-01    2.310000e+00
   N4h   TC6  1 3.950000e-01    2.310000e+00
   N3h   TC6  1 3.950000e-01    2.310000e+00
   N2h   TC6  1 3.950000e-01    2.310000e+00
   N1h   TC6  1 3.950000e-01    2.500000e+00
  N1ah   TC6  1 3.950000e-01    2.500000e+00
  N2ah   TC6  1 3.950000e-01    2.310000e+00
  N3ah   TC6  1 3.950000e-01    2.310000e+00
  N4ah   TC6  1 3.950000e-01    2.310000e+00
  N5ah   TC6  1 3.950000e-01    2.310000e+00
  N6ah   TC6  1 3.950000e-01    2.310000e+00
  P1ah   TC6  1 3.950000e-01    2.110000e+00
  P2ah   TC6  1 3.950000e-01    2.110000e+00
  P3ah   TC6  1 3.950000e-01    2.110000e+00
  P4ah   TC6  1 3.950000e-01    1.850000e+00
  P5ah   TC6  1 3.950000e-01    1.670000e+00
  P6ah   TC6  1 3.950000e-01    1.670000e+00
  N1dh   TC6  1 3.950000e-01    2.500000e+00
  N2dh   TC6  1 3.950000e-01    2.310000e+00
  N3dh   TC6  1 3.950000e-01    2.310000e+00
  N4dh   TC6  1 3.950000e-01    2.310000e+00
  N5dh   TC6  1 3.950000e-01    2.310000e+00
  N6dh   TC6  1 3.950000e-01    2.310000e+00
  P1dh   TC6  1 3.950000e-01    2.110000e+00
  P2dh   TC6  1 3.950000e-01    2.110000e+00
  P3dh   TC6  1 3.950000e-01    2.110000e+00
  P4dh   TC6  1 3.950000e-01    1.850000e+00
  P5dh   TC6  1 3.950000e-01    1.670000e+00
  P6dh   TC6  1 3.950000e-01    1.670000e+00
   P6r   TC6  1 3.950000e-01    1.670000e+00
   P5r   TC6  1 3.950000e-01    1.670000e+00
   P4r   TC6  1 3.950000e-01    1.850000e+00
   P3r   TC6  1 3.950000e-01    2.110000e+00
   P2r   TC6  1 3.950000e-01    2.110000e+00
   P1r   TC6  1 3.950000e-01    2.110000e+00
   N6r   TC6  1 3.950000e-01    2.310000e+00
   N5r   TC6  1 3.950000e-01    2.310000e+00
   N4r   TC6  1 3.950000e-01    2.310000e+00
   N3r   TC6  1 3.950000e-01    2.310000e+00
   N2r   TC6  1 3.950000e-01    2.310000e+00
   N1r   TC6  1 3.950000e-01    2.500000e+00
  N1ar   TC6  1 3.950000e-01    2.500000e+00
  N2ar   TC6  1 3.950000e-01    2.310000e+00
  N3ar   TC6  1 3.950000e-01    2.310000e+00
  N4ar   TC6  1 3.950000e-01    2.310000e+00
  N5ar   TC6  1 3.950000e-01    2.310000e+00
  N6ar   TC6  1 3.950000e-01    2.310000e+00
  P1ar   TC6  1 3.950000e-01    2.110000e+00
  P2ar   TC6  1 3.950000e-01    2.110000e+00
  P3ar   TC6  1 3.950000e-01    2.110000e+00
  P4ar   TC6  1 3.950000e-01    1.850000e+00
  P5ar   TC6  1 3.950000e-01    1.670000e+00
  P6ar   TC6  1 3.950000e-01    1.670000e+00
  N1dr   TC6  1 3.950000e-01    2.500000e+00
  N2dr   TC6  1 3.950000e-01    2.310000e+00
  N3dr   TC6  1 3.950000e-01    2.310000e+00
  N4dr   TC6  1 3.950000e-01    2.310000e+00
  N5dr   TC6  1 3.950000e-01    2.310000e+00
  N6dr   TC6  1 3.950000e-01    2.310000e+00
  P1dr   TC6  1 3.950000e-01    2.110000e+00
  P2dr   TC6  1 3.950000e-01    2.110000e+00
  P3dr   TC6  1 3.950000e-01    2.110000e+00
  P4dr   TC6  1 3.950000e-01    1.850000e+00
  P5dr   TC6  1 3.950000e-01    1.670000e+00
  P6dr   TC6  1 3.950000e-01    1.670000e+00
   TC6    C5  1 3.950000e-01    2.310000e+00
   TC6    C4  1 3.950000e-01    2.310000e+00
   TC6    C3  1 3.950000e-01    2.110000e+00
   TC6    C2  1 3.950000e-01    1.850000e+00
   TC6    C1  1 3.950000e-01    1.670000e+00
   TC6    X4  1 3.950000e-01    2.310000e+00
   TC6    X3  1 3.950000e-01    2.310000e+00
   TC6    X2  1 3.950000e-01    2.310000e+00
   TC6    X1  1 3.950000e-01    2.310000e+00
   TC6   C6v  1 3.950000e-01    2.700000e+00
   TC6   X1v  1 3.950000e-01    2.500000e+00
   TC6   X2v  1 3.950000e-01    2.500000e+00
   TC6   X3v  1 3.950000e-01    2.500000e+00
   TC6   X4v  1 3.950000e-01    2.500000e+00
   TC6   C1v  1 3.950000e-01    1.850000e+00
   TC6   C2v  1 3.950000e-01    2.110000e+00
   TC6   C3v  1 3.950000e-01    2.310000e+00
   TC6   C4v  1 3.950000e-01    2.500000e+00
   TC6   C5v  1 3.950000e-01    2.500000e+00
   TC6   C6e  1 3.950000e-01    2.700000e+00
   TC6   X1e  1 3.950000e-01    2.500000e+00
   TC6   X2e  1 3.950000e-01    2.500000e+00
   TC6   X3e  1 3.950000e-01    2.500000e+00
   TC6   X4e  1 3.950000e-01    2.500000e+00
   TC6   C1e  1 3.950000e-01    1.850000e+00
   TC6   C2e  1 3.950000e-01    2.110000e+00
   TC6   C3e  1 3.950000e-01    2.310000e+00
   TC6   C4e  1 3.950000e-01    2.500000e+00
   TC6   C5e  1 3.950000e-01    2.500000e+00
   TC6   C6q  1 3.950000e-01    2.940000e+00
   TC6  X1eq  1 3.950000e-01    2.940000e+00
   TC6  X2eq  1 3.950000e-01    2.940000e+00
   TC6  X3eq  1 3.950000e-01    2.940000e+00
   TC6  X4eq  1 3.950000e-01    2.940000e+00
   TC6  C1eq  1 3.950000e-01    2.310000e+00
   TC6  C2eq  1 3.950000e-01    2.500000e+00
   TC6  C3eq  1 3.950000e-01    2.700000e+00
   TC6  C4eq  1 3.950000e-01    2.940000e+00
   TC6  C5eq  1 3.950000e-01    2.940000e+00
   TC6  C6eq  1 3.950000e-01    3.190000e+00
   TC6  X1vq  1 3.950000e-01    2.940000e+00
   TC6  X2vq  1 3.950000e-01    2.940000e+00
   TC6  X3vq  1 3.950000e-01    2.940000e+00
   TC6  X4vq  1 3.950000e-01    2.940000e+00
   TC6  C1vq  1 3.950000e-01    2.310000e+00
   TC6  C2vq  1 3.950000e-01    2.500000e+00
   TC6  C3vq  1 3.950000e-01    2.700000e+00
   TC6  C4vq  1 3.950000e-01    2.940000e+00
   TC6  C5vq  1 3.950000e-01    2.940000e+00
   TC6  C6vq  1 3.950000e-01    3.190000e+00
   TC6   X1q  1 3.950000e-01    2.700000e+00
   TC6   X2q  1 3.950000e-01    2.700000e+00
   TC6   X3q  1 3.950000e-01    2.700000e+00
   TC6   X4q  1 3.950000e-01    2.700000e+00
   TC6   C1q  1 3.950000e-01    2.110000e+00
   TC6   C2q  1 3.950000e-01    2.310000e+00
   TC6   C3q  1 3.950000e-01    2.500000e+00
   TC6   C4q  1 3.950000e-01    2.700000e+00
   TC6   C5q  1 3.950000e-01    2.700000e+00
   TC6   C6h  1 3.950000e-01    2.500000e+00
   TC6  X1eh  1 3.950000e-01    2.500000e+00
   TC6  X2eh  1 3.950000e-01    2.500000e+00
   TC6  X3eh  1 3.950000e-01    2.500000e+00
   TC6  X4eh  1 3.950000e-01    2.500000e+00
   TC6  C1eh  1 3.950000e-01    1.850000e+00
   TC6  C2eh  1 3.950000e-01    2.110000e+00
   TC6  C3eh  1 3.950000e-01    2.310000e+00
   TC6  C4eh  1 3.950000e-01    2.500000e+00
   TC6  C5eh  1 3.950000e-01    2.500000e+00
   TC6  C6eh  1 3.950000e-01    2.700000e+00
   TC6  X1vh  1 3.950000e-01    2.500000e+00
   TC6  X2vh  1 3.950000e-01    2.500000e+00
   TC6  X3vh  1 3.950000e-01    2.500000e+00
   TC6  X4vh  1 3.950000e-01    2.500000e+00
   TC6  C1vh  1 3.950000e-01    1.850000e+00
   TC6  C2vh  1 3.950000e-01    2.110000e+00
   TC6  C3vh  1 3.950000e-01    2.310000e+00
   TC6  C4vh  1 3.950000e-01    2.500000e+00
   TC6  C5vh  1 3.950000e-01    2.500000e+00
   TC6  C6vh  1 3.950000e-01    2.700000e+00
   TC6   X1h  1 3.950000e-01    2.310000e+00
   TC6   X2h  1 3.950000e-01    2.310000e+00
   TC6   X3h  1 3.950000e-01    2.310000e+00
   TC6   X4h  1 3.950000e-01    2.310000e+00
   TC6   C1h  1 3.950000e-01    1.670000e+00
   TC6   C2h  1 3.950000e-01    1.850000e+00
   TC6   C3h  1 3.950000e-01    2.110000e+00
   TC6   C4h  1 3.950000e-01    2.310000e+00
   TC6   C5h  1 3.950000e-01    2.310000e+00
   TC6   C6r  1 3.950000e-01    2.500000e+00
   TC6  X1er  1 3.950000e-01    2.500000e+00
   TC6  X2er  1 3.950000e-01    2.500000e+00
   TC6  X3er  1 3.950000e-01    2.500000e+00
   TC6  X4er  1 3.950000e-01    2.500000e+00
   TC6  C1er  1 3.950000e-01    1.850000e+00
   TC6  C2er  1 3.950000e-01    2.110000e+00
   TC6  C3er  1 3.950000e-01    2.310000e+00
   TC6  C4er  1 3.950000e-01    2.500000e+00
   TC6  C5er  1 3.950000e-01    2.500000e+00
   TC6  C6er  1 3.950000e-01    2.700000e+00
   TC6  X1vr  1 3.950000e-01    2.500000e+00
   TC6  X2vr  1 3.950000e-01    2.500000e+00
   TC6  X3vr  1 3.950000e-01    2.500000e+00
   TC6  X4vr  1 3.950000e-01    2.500000e+00
   TC6  C1vr  1 3.950000e-01    1.850000e+00
   TC6  C2vr  1 3.950000e-01    2.110000e+00
   TC6  C3vr  1 3.950000e-01    2.310000e+00
   TC6  C4vr  1 3.950000e-01    2.500000e+00
   TC6  C5vr  1 3.950000e-01    2.500000e+00
   TC6  C6vr  1 3.950000e-01    2.700000e+00
   TC6   X1r  1 3.950000e-01    2.310000e+00
   TC6   X2r  1 3.950000e-01    2.310000e+00
   TC6   X3r  1 3.950000e-01    2.310000e+00
   TC6   X4r  1 3.950000e-01    2.310000e+00
   TC6   C1r  1 3.950000e-01    1.670000e+00
   TC6   C2r  1 3.950000e-01    1.850000e+00
   TC6   C3r  1 3.950000e-01    2.110000e+00
   TC6   C4r  1 3.950000e-01    2.310000e+00
   TC6   C5r  1 3.950000e-01    2.310000e+00
   TC6   TC6  1 3.400000e-01    1.770000e+00
   TC6   TC5  1 3.400000e-01    1.510000e+00
   TC6   TC4  1 3.400000e-01    1.510000e+00
   TC6   TC3  1 3.400000e-01    1.230000e+00
   TC6   TC2  1 3.520000e-01    1.050000e+00
   TC6   TC1  1 3.660000e-01    9.350000e-01
   TC6   TX4  1 3.400000e-01    1.510000e+00
   TC6   TX3  1 3.400000e-01    1.510000e+00
   TC6   TX2  1 3.400000e-01    1.510000e+00
   TC6   TX1  1 3.400000e-01    1.510000e+00
  TP6d   TC6  1 3.660000e-01    9.350000e-01
  TP5d   TC6  1 3.660000e-01    9.350000e-01
  TP4d   TC6  1 3.520000e-01    1.050000e+00
  TP3d   TC6  1 3.400000e-01    1.230000e+00
  TP2d   TC6  1 3.400000e-01    1.230000e+00
  TP1d   TC6  1 3.400000e-01    1.230000e+00
  TN6d   TC6  1 3.400000e-01    1.510000e+00
  TN5d   TC6  1 3.400000e-01    1.510000e+00
  TN4d   TC6  1 3.400000e-01    1.510000e+00
  TN3d   TC6  1 3.400000e-01    1.510000e+00
  TN2d   TC6  1 3.400000e-01    1.510000e+00
  TN1d   TC6  1 3.400000e-01    1.770000e+00
  TP6a   TC6  1 3.660000e-01    9.350000e-01
  TP5a   TC6  1 3.660000e-01    9.350000e-01
  TP4a   TC6  1 3.520000e-01    1.050000e+00
  TP3a   TC6  1 3.400000e-01    1.230000e+00
  TP2a   TC6  1 3.400000e-01    1.230000e+00
  TP1a   TC6  1 3.400000e-01    1.230000e+00
  TN6a   TC6  1 3.400000e-01    1.510000e+00
  TN5a   TC6  1 3.400000e-01    1.510000e+00
  TN4a   TC6  1 3.400000e-01    1.510000e+00
  TN3a   TC6  1 3.400000e-01    1.510000e+00
  TN2a   TC6  1 3.400000e-01    1.510000e+00
  TN1a   TC6  1 3.400000e-01    1.770000e+00
   TC6  TC6v  1 3.400000e-01    2.020000e+00
   TC6  TX1v  1 3.400000e-01    1.770000e+00
   TC6  TX2v  1 3.400000e-01    1.770000e+00
   TC6  TX3v  1 3.400000e-01    1.770000e+00
   TC6  TX4v  1 3.400000e-01    1.770000e+00
   TC6  TC1v  1 3.520000e-01    1.050000e+00
   TC6  TC2v  1 3.400000e-01    1.230000e+00
   TC6  TC3v  1 3.400000e-01    1.510000e+00
   TC6  TC4v  1 3.400000e-01    1.770000e+00
   TC6  TC5v  1 3.400000e-01    1.770000e+00
   TC6  TC6e  1 3.400000e-01    2.020000e+00
   TC6  TX1e  1 3.400000e-01    1.770000e+00
   TC6  TX2e  1 3.400000e-01    1.770000e+00
   TC6  TX3e  1 3.400000e-01    1.770000e+00
   TC6  TX4e  1 3.400000e-01    1.770000e+00
   TC6  TC1e  1 3.520000e-01    1.050000e+00
   TC6  TC2e  1 3.400000e-01    1.230000e+00
   TC6  TC3e  1 3.400000e-01    1.510000e+00
   TC6  TC4e  1 3.400000e-01    1.770000e+00
   TC6  TC5e  1 3.400000e-01    1.770000e+00
  TP6q   TC6  1 3.400000e-01    1.230000e+00
  TP5q   TC6  1 3.400000e-01    1.230000e+00
  TP4q   TC6  1 3.400000e-01    1.510000e+00
  TP3q   TC6  1 3.400000e-01    1.770000e+00
  TP2q   TC6  1 3.400000e-01    1.770000e+00
  TP1q   TC6  1 3.400000e-01    1.770000e+00
  TN6q   TC6  1 3.400000e-01    2.020000e+00
  TN5q   TC6  1 3.400000e-01    2.020000e+00
  TN4q   TC6  1 3.400000e-01    2.020000e+00
  TN3q   TC6  1 3.400000e-01    2.020000e+00
  TN2q   TC6  1 3.400000e-01    2.020000e+00
  TN1q   TC6  1 3.400000e-01    2.280000e+00
   TC6  TC6q  1 3.400000e-01    2.280000e+00
   TC6 TX1eq  1 3.400000e-01    2.280000e+00
   TC6 TX2eq  1 3.400000e-01    2.280000e+00
   TC6 TX3eq  1 3.400000e-01    2.280000e+00
   TC6 TX4eq  1 3.400000e-01    2.280000e+00
   TC6 TC1eq  1 3.400000e-01    1.510000e+00
   TC6 TC2eq  1 3.400000e-01    1.770000e+00
   TC6 TC3eq  1 3.400000e-01    2.020000e+00
   TC6 TC4eq  1 3.400000e-01    2.280000e+00
   TC6 TC5eq  1 3.400000e-01    2.280000e+00
   TC6 TC6eq  1 3.400000e-01    2.500000e+00
   TC6 TX1vq  1 3.400000e-01    2.280000e+00
   TC6 TX2vq  1 3.400000e-01    2.280000e+00
   TC6 TX3vq  1 3.400000e-01    2.280000e+00
   TC6 TX4vq  1 3.400000e-01    2.280000e+00
   TC6 TC1vq  1 3.400000e-01    1.510000e+00
   TC6 TC2vq  1 3.400000e-01    1.770000e+00
   TC6 TC3vq  1 3.400000e-01    2.020000e+00
   TC6 TC4vq  1 3.400000e-01    2.280000e+00
   TC6 TC5vq  1 3.400000e-01    2.280000e+00
   TC6 TC6vq  1 3.400000e-01    2.500000e+00
 TN1aq   TC6  1 3.400000e-01    2.280000e+00
 TN2aq   TC6  1 3.400000e-01    2.020000e+00
 TN3aq   TC6  1 3.400000e-01    2.020000e+00
 TN4aq   TC6  1 3.400000e-01    2.020000e+00
 TN5aq   TC6  1 3.400000e-01    2.020000e+00
 TN6aq   TC6  1 3.400000e-01    2.020000e+00
 TP1aq   TC6  1 3.400000e-01    1.770000e+00
 TP2aq   TC6  1 3.400000e-01    1.770000e+00
 TP3aq   TC6  1 3.400000e-01    1.770000e+00
 TP4aq   TC6  1 3.400000e-01    1.510000e+00
 TP5aq   TC6  1 3.400000e-01    1.230000e+00
 TP6aq   TC6  1 3.400000e-01    1.230000e+00
 TN1dq   TC6  1 3.400000e-01    2.280000e+00
 TN2dq   TC6  1 3.400000e-01    2.020000e+00
 TN3dq   TC6  1 3.400000e-01    2.020000e+00
 TN4dq   TC6  1 3.400000e-01    2.020000e+00
 TN5dq   TC6  1 3.400000e-01    2.020000e+00
 TN6dq   TC6  1 3.400000e-01    2.020000e+00
 TP1dq   TC6  1 3.400000e-01    1.770000e+00
 TP2dq   TC6  1 3.400000e-01    1.770000e+00
 TP3dq   TC6  1 3.400000e-01    1.770000e+00
 TP4dq   TC6  1 3.400000e-01    1.510000e+00
 TP5dq   TC6  1 3.400000e-01    1.230000e+00
 TP6dq   TC6  1 3.400000e-01    1.230000e+00
   TC6  TX1q  1 3.400000e-01    2.020000e+00
   TC6  TX2q  1 3.400000e-01    2.020000e+00
   TC6  TX3q  1 3.400000e-01    2.020000e+00
   TC6  TX4q  1 3.400000e-01    2.020000e+00
   TC6  TC1q  1 3.400000e-01    1.230000e+00
   TC6  TC2q  1 3.400000e-01    1.510000e+00
   TC6  TC3q  1 3.400000e-01    1.770000e+00
   TC6  TC4q  1 3.400000e-01    2.020000e+00
   TC6  TC5q  1 3.400000e-01    2.020000e+00
  TP6h   TC6  1 3.660000e-01    9.350000e-01
  TP5h   TC6  1 3.660000e-01    9.350000e-01
  TP4h   TC6  1 3.520000e-01    1.050000e+00
  TP3h   TC6  1 3.400000e-01    1.230000e+00
  TP2h   TC6  1 3.400000e-01    1.230000e+00
  TP1h   TC6  1 3.400000e-01    1.230000e+00
  TN6h   TC6  1 3.400000e-01    1.510000e+00
  TN5h   TC6  1 3.400000e-01    1.510000e+00
  TN4h   TC6  1 3.400000e-01    1.510000e+00
  TN3h   TC6  1 3.400000e-01    1.510000e+00
  TN2h   TC6  1 3.400000e-01    1.510000e+00
  TN1h   TC6  1 3.400000e-01    1.770000e+00
   TC6  TC6h  1 3.400000e-01    1.770000e+00
   TC6 TX1eh  1 3.400000e-01    1.770000e+00
   TC6 TX2eh  1 3.400000e-01    1.770000e+00
   TC6 TX3eh  1 3.400000e-01    1.770000e+00
   TC6 TX4eh  1 3.400000e-01    1.770000e+00
   TC6 TC1eh  1 3.520000e-01    1.050000e+00
   TC6 TC2eh  1 3.400000e-01    1.230000e+00
   TC6 TC3eh  1 3.400000e-01    1.510000e+00
   TC6 TC4eh  1 3.400000e-01    1.770000e+00
   TC6 TC5eh  1 3.400000e-01    1.770000e+00
   TC6 TC6eh  1 3.400000e-01    2.020000e+00
   TC6 TX1vh  1 3.400000e-01    1.770000e+00
   TC6 TX2vh  1 3.400000e-01    1.770000e+00
   TC6 TX3vh  1 3.400000e-01    1.770000e+00
   TC6 TX4vh  1 3.400000e-01    1.770000e+00
   TC6 TC1vh  1 3.520000e-01    1.050000e+00
   TC6 TC2vh  1 3.400000e-01    1.230000e+00
   TC6 TC3vh  1 3.400000e-01    1.510000e+00
   TC6 TC4vh  1 3.400000e-01    1.770000e+00
   TC6 TC5vh  1 3.400000e-01    1.770000e+00
   TC6 TC6vh  1 3.400000e-01    2.020000e+00
 TN1ah   TC6  1 3.400000e-01    1.770000e+00
 TN2ah   TC6  1 3.400000e-01    1.510000e+00
 TN3ah   TC6  1 3.400000e-01    1.510000e+00
 TN4ah   TC6  1 3.400000e-01    1.510000e+00
 TN5ah   TC6  1 3.400000e-01    1.510000e+00
 TN6ah   TC6  1 3.400000e-01    1.510000e+00
 TP1ah   TC6  1 3.400000e-01    1.230000e+00
 TP2ah   TC6  1 3.400000e-01    1.230000e+00
 TP3ah   TC6  1 3.400000e-01    1.230000e+00
 TP4ah   TC6  1 3.520000e-01    1.050000e+00
 TP5ah   TC6  1 3.660000e-01    9.350000e-01
 TP6ah   TC6  1 3.660000e-01    9.350000e-01
 TN1dh   TC6  1 3.400000e-01    1.770000e+00
 TN2dh   TC6  1 3.400000e-01    1.510000e+00
 TN3dh   TC6  1 3.400000e-01    1.510000e+00
 TN4dh   TC6  1 3.400000e-01    1.510000e+00
 TN5dh   TC6  1 3.400000e-01    1.510000e+00
 TN6dh   TC6  1 3.400000e-01    1.510000e+00
 TP1dh   TC6  1 3.400000e-01    1.230000e+00
 TP2dh   TC6  1 3.400000e-01    1.230000e+00
 TP3dh   TC6  1 3.400000e-01    1.230000e+00
 TP4dh   TC6  1 3.520000e-01    1.050000e+00
 TP5dh   TC6  1 3.660000e-01    9.350000e-01
 TP6dh   TC6  1 3.660000e-01    9.350000e-01
   TC6  TX1h  1 3.400000e-01    1.510000e+00
   TC6  TX2h  1 3.400000e-01    1.510000e+00
   TC6  TX3h  1 3.400000e-01    1.510000e+00
   TC6  TX4h  1 3.400000e-01    1.510000e+00
   TC6  TC1h  1 3.660000e-01    9.350000e-01
   TC6  TC2h  1 3.520000e-01    1.050000e+00
   TC6  TC3h  1 3.400000e-01    1.230000e+00
   TC6  TC4h  1 3.400000e-01    1.510000e+00
   TC6  TC5h  1 3.400000e-01    1.510000e+00
  TP6r   TC6  1 3.660000e-01    9.350000e-01
  TP5r   TC6  1 3.660000e-01    9.350000e-01
  TP4r   TC6  1 3.520000e-01    1.050000e+00
  TP3r   TC6  1 3.400000e-01    1.230000e+00
  TP2r   TC6  1 3.400000e-01    1.230000e+00
  TP1r   TC6  1 3.400000e-01    1.230000e+00
  TN6r   TC6  1 3.400000e-01    1.510000e+00
  TN5r   TC6  1 3.400000e-01    1.510000e+00
  TN4r   TC6  1 3.400000e-01    1.510000e+00
  TN3r   TC6  1 3.400000e-01    1.510000e+00
  TN2r   TC6  1 3.400000e-01    1.510000e+00
  TN1r   TC6  1 3.400000e-01    1.770000e+00
   TC6  TC6r  1 3.400000e-01    1.770000e+00
   TC6 TX1er  1 3.400000e-01    1.770000e+00
   TC6 TX2er  1 3.400000e-01    1.770000e+00
   TC6 TX3er  1 3.400000e-01    1.770000e+00
   TC6 TX4er  1 3.400000e-01    1.770000e+00
   TC6 TC1er  1 3.520000e-01    1.050000e+00
   TC6 TC2er  1 3.400000e-01    1.230000e+00
   TC6 TC3er  1 3.400000e-01    1.510000e+00
   TC6 TC4er  1 3.400000e-01    1.770000e+00
   TC6 TC5er  1 3.400000e-01    1.770000e+00
   TC6 TC6er  1 3.400000e-01    2.020000e+00
   TC6 TX1vr  1 3.400000e-01    1.770000e+00
   TC6 TX2vr  1 3.400000e-01    1.770000e+00
   TC6 TX3vr  1 3.400000e-01    1.770000e+00
   TC6 TX4vr  1 3.400000e-01    1.770000e+00
   TC6 TC1vr  1 3.520000e-01    1.050000e+00
   TC6 TC2vr  1 3.400000e-01    1.230000e+00
   TC6 TC3vr  1 3.400000e-01    1.510000e+00
   TC6 TC4vr  1 3.400000e-01    1.770000e+00
   TC6 TC5vr  1 3.400000e-01    1.770000e+00
   TC6 TC6vr  1 3.400000e-01    2.020000e+00
 TN1ar   TC6  1 3.400000e-01    1.770000e+00
 TN2ar   TC6  1 3.400000e-01    1.510000e+00
 TN3ar   TC6  1 3.400000e-01    1.510000e+00
 TN4ar   TC6  1 3.400000e-01    1.510000e+00
 TN5ar   TC6  1 3.400000e-01    1.510000e+00
 TN6ar   TC6  1 3.400000e-01    1.510000e+00
 TP1ar   TC6  1 3.400000e-01    1.230000e+00
 TP2ar   TC6  1 3.400000e-01    1.230000e+00
 TP3ar   TC6  1 3.400000e-01    1.230000e+00
 TP4ar   TC6  1 3.520000e-01    1.050000e+00
 TP5ar   TC6  1 3.660000e-01    9.350000e-01
 TP6ar   TC6  1 3.660000e-01    9.350000e-01
 TN1dr   TC6  1 3.400000e-01    1.770000e+00
 TN2dr   TC6  1 3.400000e-01    1.510000e+00
 TN3dr   TC6  1 3.400000e-01    1.510000e+00
 TN4dr   TC6  1 3.400000e-01    1.510000e+00
 TN5dr   TC6  1 3.400000e-01    1.510000e+00
 TN6dr   TC6  1 3.400000e-01    1.510000e+00
 TP1dr   TC6  1 3.400000e-01    1.230000e+00
 TP2dr   TC6  1 3.400000e-01    1.230000e+00
 TP3dr   TC6  1 3.400000e-01    1.230000e+00
 TP4dr   TC6  1 3.520000e-01    1.050000e+00
 TP5dr   TC6  1 3.660000e-01    9.350000e-01
 TP6dr   TC6  1 3.660000e-01    9.350000e-01
   TC6  TX1r  1 3.400000e-01    1.510000e+00
   TC6  TX2r  1 3.400000e-01    1.510000e+00
   TC6  TX3r  1 3.400000e-01    1.510000e+00
   TC6  TX4r  1 3.400000e-01    1.510000e+00
   TC6  TC1r  1 3.660000e-01    9.350000e-01
   TC6  TC2r  1 3.520000e-01    1.050000e+00
   TC6  TC3r  1 3.400000e-01    1.230000e+00
   TC6  TC4r  1 3.400000e-01    1.510000e+00
   TC6  TC5r  1 3.400000e-01    1.510000e+00
  SP6d   TC6  1 3.780000e-01    1.450000e+00
  SP5d   TC6  1 3.780000e-01    1.450000e+00
  SP4d   TC6  1 3.660000e-01    1.600000e+00
  SP3d   TC6  1 3.650000e-01    1.750000e+00
  SP2d   TC6  1 3.650000e-01    1.750000e+00
  SP1d   TC6  1 3.650000e-01    1.750000e+00
  SN6d   TC6  1 3.650000e-01    1.910000e+00
  SN5d   TC6  1 3.650000e-01    1.910000e+00
  SN4d   TC6  1 3.650000e-01    1.910000e+00
  SN3d   TC6  1 3.650000e-01    1.910000e+00
  SN2d   TC6  1 3.650000e-01    1.910000e+00
  SN1d   TC6  1 3.650000e-01    2.110000e+00
  SP6a   TC6  1 3.780000e-01    1.450000e+00
  SP5a   TC6  1 3.780000e-01    1.450000e+00
  SP4a   TC6  1 3.660000e-01    1.600000e+00
  SP3a   TC6  1 3.650000e-01    1.750000e+00
  SP2a   TC6  1 3.650000e-01    1.750000e+00
  SP1a   TC6  1 3.650000e-01    1.750000e+00
  SN6a   TC6  1 3.650000e-01    1.910000e+00
  SN5a   TC6  1 3.650000e-01    1.910000e+00
  SN4a   TC6  1 3.650000e-01    1.910000e+00
  SN3a   TC6  1 3.650000e-01    1.910000e+00
  SN2a   TC6  1 3.650000e-01    1.910000e+00
  SN1a   TC6  1 3.650000e-01    2.110000e+00
  SP6q   TC6  1 3.650000e-01    1.750000e+00
  SP5q   TC6  1 3.650000e-01    1.750000e+00
  SP4q   TC6  1 3.650000e-01    1.910000e+00
  SP3q   TC6  1 3.650000e-01    2.110000e+00
  SP2q   TC6  1 3.650000e-01    2.110000e+00
  SP1q   TC6  1 3.650000e-01    2.110000e+00
  SN6q   TC6  1 3.650000e-01    2.340000e+00
  SN5q   TC6  1 3.650000e-01    2.340000e+00
  SN4q   TC6  1 3.650000e-01    2.340000e+00
  SN3q   TC6  1 3.650000e-01    2.340000e+00
  SN2q   TC6  1 3.650000e-01    2.340000e+00
  SN1q   TC6  1 3.650000e-01    2.570000e+00
 SN1aq   TC6  1 3.650000e-01    2.570000e+00
 SN2aq   TC6  1 3.650000e-01    2.340000e+00
 SN3aq   TC6  1 3.650000e-01    2.340000e+00
 SN4aq   TC6  1 3.650000e-01    2.340000e+00
 SN5aq   TC6  1 3.650000e-01    2.340000e+00
 SN6aq   TC6  1 3.650000e-01    2.340000e+00
 SP1aq   TC6  1 3.650000e-01    2.110000e+00
 SP2aq   TC6  1 3.650000e-01    2.110000e+00
 SP3aq   TC6  1 3.650000e-01    2.110000e+00
 SP4aq   TC6  1 3.650000e-01    1.910000e+00
 SP5aq   TC6  1 3.650000e-01    1.750000e+00
 SP6aq   TC6  1 3.650000e-01    1.750000e+00
 SN1dq   TC6  1 3.650000e-01    2.570000e+00
 SN2dq   TC6  1 3.650000e-01    2.340000e+00
 SN3dq   TC6  1 3.650000e-01    2.340000e+00
 SN4dq   TC6  1 3.650000e-01    2.340000e+00
 SN5dq   TC6  1 3.650000e-01    2.340000e+00
 SN6dq   TC6  1 3.650000e-01    2.340000e+00
 SP1dq   TC6  1 3.650000e-01    2.110000e+00
 SP2dq   TC6  1 3.650000e-01    2.110000e+00
 SP3dq   TC6  1 3.650000e-01    2.110000e+00
 SP4dq   TC6  1 3.650000e-01    1.910000e+00
 SP5dq   TC6  1 3.650000e-01    1.750000e+00
 SP6dq   TC6  1 3.650000e-01    1.750000e+00
  SP6h   TC6  1 3.780000e-01    1.450000e+00
  SP5h   TC6  1 3.780000e-01    1.450000e+00
  SP4h   TC6  1 3.660000e-01    1.600000e+00
  SP3h   TC6  1 3.650000e-01    1.750000e+00
  SP2h   TC6  1 3.650000e-01    1.750000e+00
  SP1h   TC6  1 3.650000e-01    1.750000e+00
  SN6h   TC6  1 3.650000e-01    1.910000e+00
  SN5h   TC6  1 3.650000e-01    1.910000e+00
  SN4h   TC6  1 3.650000e-01    1.910000e+00
  SN3h   TC6  1 3.650000e-01    1.910000e+00
  SN2h   TC6  1 3.650000e-01    1.910000e+00
  SN1h   TC6  1 3.650000e-01    2.110000e+00
 SN1ah   TC6  1 3.650000e-01    2.110000e+00
 SN2ah   TC6  1 3.650000e-01    1.910000e+00
 SN3ah   TC6  1 3.650000e-01    1.910000e+00
 SN4ah   TC6  1 3.650000e-01    1.910000e+00
 SN5ah   TC6  1 3.650000e-01    1.910000e+00
 SN6ah   TC6  1 3.650000e-01    1.910000e+00
 SP1ah   TC6  1 3.650000e-01    1.750000e+00
 SP2ah   TC6  1 3.650000e-01    1.750000e+00
 SP3ah   TC6  1 3.650000e-01    1.750000e+00
 SP4ah   TC6  1 3.660000e-01    1.600000e+00
 SP5ah   TC6  1 3.780000e-01    1.450000e+00
 SP6ah   TC6  1 3.780000e-01    1.450000e+00
 SN1dh   TC6  1 3.650000e-01    2.110000e+00
 SN2dh   TC6  1 3.650000e-01    1.910000e+00
 SN3dh   TC6  1 3.650000e-01    1.910000e+00
 SN4dh   TC6  1 3.650000e-01    1.910000e+00
 SN5dh   TC6  1 3.650000e-01    1.910000e+00
 SN6dh   TC6  1 3.650000e-01    1.910000e+00
 SP1dh   TC6  1 3.650000e-01    1.750000e+00
 SP2dh   TC6  1 3.650000e-01    1.750000e+00
 SP3dh   TC6  1 3.650000e-01    1.750000e+00
 SP4dh   TC6  1 3.660000e-01    1.600000e+00
 SP5dh   TC6  1 3.780000e-01    1.450000e+00
 SP6dh   TC6  1 3.780000e-01    1.450000e+00
  SP6r   TC6  1 3.780000e-01    1.450000e+00
  SP5r   TC6  1 3.780000e-01    1.450000e+00
  SP4r   TC6  1 3.660000e-01    1.600000e+00
  SP3r   TC6  1 3.650000e-01    1.750000e+00
  SP2r   TC6  1 3.650000e-01    1.750000e+00
  SP1r   TC6  1 3.650000e-01    1.750000e+00
  SN6r   TC6  1 3.650000e-01    1.910000e+00
  SN5r   TC6  1 3.650000e-01    1.910000e+00
  SN4r   TC6  1 3.650000e-01    1.910000e+00
  SN3r   TC6  1 3.650000e-01    1.910000e+00
  SN2r   TC6  1 3.650000e-01    1.910000e+00
  SN1r   TC6  1 3.650000e-01    2.110000e+00
 SN1ar   TC6  1 3.650000e-01    2.110000e+00
 SN2ar   TC6  1 3.650000e-01    1.910000e+00
 SN3ar   TC6  1 3.650000e-01    1.910000e+00
 SN4ar   TC6  1 3.650000e-01    1.910000e+00
 SN5ar   TC6  1 3.650000e-01    1.910000e+00
 SN6ar   TC6  1 3.650000e-01    1.910000e+00
 SP1ar   TC6  1 3.650000e-01    1.750000e+00
 SP2ar   TC6  1 3.650000e-01    1.750000e+00
 SP3ar   TC6  1 3.650000e-01    1.750000e+00
 SP4ar   TC6  1 3.660000e-01    1.600000e+00
 SP5ar   TC6  1 3.780000e-01    1.450000e+00
 SP6ar   TC6  1 3.780000e-01    1.450000e+00
 SN1dr   TC6  1 3.650000e-01    2.110000e+00
 SN2dr   TC6  1 3.650000e-01    1.910000e+00
 SN3dr   TC6  1 3.650000e-01    1.910000e+00
 SN4dr   TC6  1 3.650000e-01    1.910000e+00
 SN5dr   TC6  1 3.650000e-01    1.910000e+00
 SN6dr   TC6  1 3.650000e-01    1.910000e+00
 SP1dr   TC6  1 3.650000e-01    1.750000e+00
 SP2dr   TC6  1 3.650000e-01    1.750000e+00
 SP3dr   TC6  1 3.650000e-01    1.750000e+00
 SP4dr   TC6  1 3.660000e-01    1.600000e+00
 SP5dr   TC6  1 3.780000e-01    1.450000e+00
 SP6dr   TC6  1 3.780000e-01    1.450000e+00
   TC6   SC5  1 3.650000e-01    1.910000e+00
   TC6   SC4  1 3.650000e-01    1.910000e+00
   TC6   SC3  1 3.650000e-01    1.750000e+00
   TC6   SC2  1 3.660000e-01    1.600000e+00
   TC6   SC1  1 3.780000e-01    1.450000e+00
   TC6   SX4  1 3.650000e-01    1.910000e+00
   TC6   SX3  1 3.650000e-01    1.910000e+00
   TC6   SX2  1 3.650000e-01    1.910000e+00
   TC6   SX1  1 3.650000e-01    1.910000e+00
   TC6  SC6v  1 3.650000e-01    2.340000e+00
   TC6  SX1v  1 3.650000e-01    2.110000e+00
   TC6  SX2v  1 3.650000e-01    2.110000e+00
   TC6  SX3v  1 3.650000e-01    2.110000e+00
   TC6  SX4v  1 3.650000e-01    2.110000e+00
   TC6  SC1v  1 3.660000e-01    1.600000e+00
   TC6  SC2v  1 3.650000e-01    1.750000e+00
   TC6  SC3v  1 3.650000e-01    1.910000e+00
   TC6  SC4v  1 3.650000e-01    2.110000e+00
   TC6  SC5v  1 3.650000e-01    2.110000e+00
   TC6  SC6e  1 3.650000e-01    2.340000e+00
   TC6  SX1e  1 3.650000e-01    2.110000e+00
   TC6  SX2e  1 3.650000e-01    2.110000e+00
   TC6  SX3e  1 3.650000e-01    2.110000e+00
   TC6  SX4e  1 3.650000e-01    2.110000e+00
   TC6  SC1e  1 3.660000e-01    1.600000e+00
   TC6  SC2e  1 3.650000e-01    1.750000e+00
   TC6  SC3e  1 3.650000e-01    1.910000e+00
   TC6  SC4e  1 3.650000e-01    2.110000e+00
   TC6  SC5e  1 3.650000e-01    2.110000e+00
   TC6  SC6q  1 3.650000e-01    2.570000e+00
   TC6 SX1eq  1 3.650000e-01    2.570000e+00
   TC6 SX2eq  1 3.650000e-01    2.570000e+00
   TC6 SX3eq  1 3.650000e-01    2.570000e+00
   TC6 SX4eq  1 3.650000e-01    2.570000e+00
   TC6 SC1eq  1 3.650000e-01    1.910000e+00
   TC6 SC2eq  1 3.650000e-01    2.110000e+00
   TC6 SC3eq  1 3.650000e-01    2.340000e+00
   TC6 SC4eq  1 3.650000e-01    2.570000e+00
   TC6 SC5eq  1 3.650000e-01    2.570000e+00
   TC6 SC6eq  1 3.650000e-01    2.830000e+00
   TC6 SX1vq  1 3.650000e-01    2.570000e+00
   TC6 SX2vq  1 3.650000e-01    2.570000e+00
   TC6 SX3vq  1 3.650000e-01    2.570000e+00
   TC6 SX4vq  1 3.650000e-01    2.570000e+00
   TC6 SC1vq  1 3.650000e-01    1.910000e+00
   TC6 SC2vq  1 3.650000e-01    2.110000e+00
   TC6 SC3vq  1 3.650000e-01    2.340000e+00
   TC6 SC4vq  1 3.650000e-01    2.570000e+00
   TC6 SC5vq  1 3.650000e-01    2.570000e+00
   TC6 SC6vq  1 3.650000e-01    2.830000e+00
   TC6  SX1q  1 3.650000e-01    2.340000e+00
   TC6  SX2q  1 3.650000e-01    2.340000e+00
   TC6  SX3q  1 3.650000e-01    2.340000e+00
   TC6  SX4q  1 3.650000e-01    2.340000e+00
   TC6  SC1q  1 3.650000e-01    1.750000e+00
   TC6  SC2q  1 3.650000e-01    1.910000e+00
   TC6  SC3q  1 3.650000e-01    2.110000e+00
   TC6  SC4q  1 3.650000e-01    2.340000e+00
   TC6  SC5q  1 3.650000e-01    2.340000e+00
   TC6  SC6h  1 3.650000e-01    2.110000e+00
   TC6 SX1eh  1 3.650000e-01    2.110000e+00
   TC6 SX2eh  1 3.650000e-01    2.110000e+00
   TC6 SX3eh  1 3.650000e-01    2.110000e+00
   TC6 SX4eh  1 3.650000e-01    2.110000e+00
   TC6 SC1eh  1 3.660000e-01    1.600000e+00
   TC6 SC2eh  1 3.650000e-01    1.750000e+00
   TC6 SC3eh  1 3.650000e-01    1.910000e+00
   TC6 SC4eh  1 3.650000e-01    2.110000e+00
   TC6 SC5eh  1 3.650000e-01    2.110000e+00
   TC6 SC6eh  1 3.650000e-01    2.340000e+00
   TC6 SX1vh  1 3.650000e-01    2.110000e+00
   TC6 SX2vh  1 3.650000e-01    2.110000e+00
   TC6 SX3vh  1 3.650000e-01    2.110000e+00
   TC6 SX4vh  1 3.650000e-01    2.110000e+00
   TC6 SC1vh  1 3.660000e-01    1.600000e+00
   TC6 SC2vh  1 3.650000e-01    1.750000e+00
   TC6 SC3vh  1 3.650000e-01    1.910000e+00
   TC6 SC4vh  1 3.650000e-01    2.110000e+00
   TC6 SC5vh  1 3.650000e-01    2.110000e+00
   TC6 SC6vh  1 3.650000e-01    2.340000e+00
   TC6  SX1h  1 3.650000e-01    1.910000e+00
   TC6  SX2h  1 3.650000e-01    1.910000e+00
   TC6  SX3h  1 3.650000e-01    1.910000e+00
   TC6  SX4h  1 3.650000e-01    1.910000e+00
   TC6  SC1h  1 3.780000e-01    1.450000e+00
   TC6  SC2h  1 3.660000e-01    1.600000e+00
   TC6  SC3h  1 3.650000e-01    1.750000e+00
   TC6  SC4h  1 3.650000e-01    1.910000e+00
   TC6  SC5h  1 3.650000e-01    1.910000e+00
   TC6  SC6r  1 3.650000e-01    2.110000e+00
   TC6 SX1er  1 3.650000e-01    2.110000e+00
   TC6 SX2er  1 3.650000e-01    2.110000e+00
   TC6 SX3er  1 3.650000e-01    2.110000e+00
   TC6 SX4er  1 3.650000e-01    2.110000e+00
   TC6 SC1er  1 3.660000e-01    1.600000e+00
   TC6 SC2er  1 3.650000e-01    1.750000e+00
   TC6 SC3er  1 3.650000e-01    1.910000e+00
   TC6 SC4er  1 3.650000e-01    2.110000e+00
   TC6 SC5er  1 3.650000e-01    2.110000e+00
   TC6 SC6er  1 3.650000e-01    2.340000e+00
   TC6 SX1vr  1 3.650000e-01    2.110000e+00
   TC6 SX2vr  1 3.650000e-01    2.110000e+00
   TC6 SX3vr  1 3.650000e-01    2.110000e+00
   TC6 SX4vr  1 3.650000e-01    2.110000e+00
   TC6 SC1vr  1 3.660000e-01    1.600000e+00
   TC6 SC2vr  1 3.650000e-01    1.750000e+00
   TC6 SC3vr  1 3.650000e-01    1.910000e+00
   TC6 SC4vr  1 3.650000e-01    2.110000e+00
   TC6 SC5vr  1 3.650000e-01    2.110000e+00
   TC6 SC6vr  1 3.650000e-01    2.340000e+00
   TC6  SX1r  1 3.650000e-01    1.910000e+00
   TC6  SX2r  1 3.650000e-01    1.910000e+00
   TC6  SX3r  1 3.650000e-01    1.910000e+00
   TC6  SX4r  1 3.650000e-01    1.910000e+00
   TC6  SC1r  1 3.780000e-01    1.450000e+00
   TC6  SC2r  1 3.660000e-01    1.600000e+00
   TC6  SC3r  1 3.650000e-01    1.750000e+00
   TC6  SC4r  1 3.650000e-01    1.910000e+00
   TC6  SC5r  1 3.650000e-01    1.910000e+00
    C5    C5  1 4.700000e-01    3.390000e+00
    C5    C4  1 4.700000e-01    3.390000e+00
    C5    C3  1 4.700000e-01    3.240000e+00
    C5    C2  1 4.700000e-01    3.070000e+00
    C5    C1  1 4.700000e-01    3.070000e+00
    C5    X4  1 4.700000e-01    3.240000e+00
    C5    X3  1 4.700000e-01    3.240000e+00
    C5    X2  1 4.700000e-01    3.240000e+00
    C5    X1  1 4.700000e-01    3.390000e+00
   P6d    C5  1 4.700000e-01    2.790000e+00
   P5d    C5  1 4.700000e-01    2.960000e+00
   P4d    C5  1 4.700000e-01    2.960000e+00
   P3d    C5  1 4.700000e-01    3.070000e+00
   P2d    C5  1 4.700000e-01    3.070000e+00
   P1d    C5  1 4.700000e-01    3.070000e+00
   N6d    C5  1 4.700000e-01    3.240000e+00
   N5d    C5  1 4.700000e-01    3.240000e+00
   N4d    C5  1 4.700000e-01    3.240000e+00
   N3d    C5  1 4.700000e-01    3.240000e+00
   N2d    C5  1 4.700000e-01    3.240000e+00
   N1d    C5  1 4.700000e-01    3.390000e+00
   P6a    C5  1 4.700000e-01    2.790000e+00
   P5a    C5  1 4.700000e-01    2.960000e+00
   P4a    C5  1 4.700000e-01    2.960000e+00
   P3a    C5  1 4.700000e-01    3.070000e+00
   P2a    C5  1 4.700000e-01    3.070000e+00
   P1a    C5  1 4.700000e-01    3.070000e+00
   N6a    C5  1 4.700000e-01    3.240000e+00
   N5a    C5  1 4.700000e-01    3.240000e+00
   N4a    C5  1 4.700000e-01    3.240000e+00
   N3a    C5  1 4.700000e-01    3.240000e+00
   N2a    C5  1 4.700000e-01    3.240000e+00
   N1a    C5  1 4.700000e-01    3.390000e+00
   C6v    C5  1 4.700000e-01    3.520000e+00
    C5   C5v  1 4.700000e-01    3.520000e+00
    C5   X1v  1 4.700000e-01    3.520000e+00
    C5   X2v  1 4.700000e-01    3.390000e+00
    C5   X3v  1 4.700000e-01    3.390000e+00
    C5   X4v  1 4.700000e-01    3.390000e+00
    C5   C1v  1 4.700000e-01    3.240000e+00
    C5   C2v  1 4.700000e-01    3.240000e+00
    C5   C3v  1 4.700000e-01    3.390000e+00
    C5   C4v  1 4.700000e-01    3.520000e+00
   C6e    C5  1 4.700000e-01    3.520000e+00
    C5   C5e  1 4.700000e-01    3.520000e+00
    C5   X1e  1 4.700000e-01    3.520000e+00
    C5   X2e  1 4.700000e-01    3.390000e+00
    C5   X3e  1 4.700000e-01    3.390000e+00
    C5   X4e  1 4.700000e-01    3.390000e+00
    C5   C1e  1 4.700000e-01    3.240000e+00
    C5   C2e  1 4.700000e-01    3.240000e+00
    C5   C3e  1 4.700000e-01    3.390000e+00
    C5   C4e  1 4.700000e-01    3.520000e+00
   P6q    C5  1 4.700000e-01    3.070000e+00
   P5q    C5  1 4.700000e-01    3.240000e+00
   P4q    C5  1 4.700000e-01    3.240000e+00
   P3q    C5  1 4.700000e-01    3.390000e+00
   P2q    C5  1 4.700000e-01    3.390000e+00
   P1q    C5  1 4.700000e-01    3.390000e+00
   N6q    C5  1 4.700000e-01    3.520000e+00
   N5q    C5  1 4.700000e-01    3.520000e+00
   N4q    C5  1 4.700000e-01    3.520000e+00
   N3q    C5  1 4.700000e-01    3.520000e+00
   N2q    C5  1 4.700000e-01    3.520000e+00
   N1q    C5  1 4.700000e-01    3.690000e+00
   C6q    C5  1 4.700000e-01    3.690000e+00
    C5   C5q  1 4.700000e-01    3.690000e+00
    C5  X1eq  1 4.700000e-01    3.880000e+00
    C5  X2eq  1 4.700000e-01    3.690000e+00
    C5  X3eq  1 4.700000e-01    3.690000e+00
    C5  X4eq  1 4.700000e-01    3.690000e+00
    C5  C1eq  1 4.700000e-01    3.520000e+00
    C5  C2eq  1 4.700000e-01    3.520000e+00
    C5  C3eq  1 4.700000e-01    3.690000e+00
    C5  C4eq  1 4.700000e-01    3.880000e+00
    C5  C5eq  1 4.700000e-01    3.880000e+00
  C6eq    C5  1 4.700000e-01    3.880000e+00
    C5  X1vq  1 4.700000e-01    3.880000e+00
    C5  X2vq  1 4.700000e-01    3.690000e+00
    C5  X3vq  1 4.700000e-01    3.690000e+00
    C5  X4vq  1 4.700000e-01    3.690000e+00
    C5  C1vq  1 4.700000e-01    3.520000e+00
    C5  C2vq  1 4.700000e-01    3.520000e+00
    C5  C3vq  1 4.700000e-01    3.690000e+00
    C5  C4vq  1 4.700000e-01    3.880000e+00
    C5  C5vq  1 4.700000e-01    3.880000e+00
  C6vq    C5  1 4.700000e-01    3.880000e+00
  N1aq    C5  1 4.700000e-01    3.690000e+00
  N2aq    C5  1 4.700000e-01    3.520000e+00
  N3aq    C5  1 4.700000e-01    3.520000e+00
  N4aq    C5  1 4.700000e-01    3.520000e+00
  N5aq    C5  1 4.700000e-01    3.520000e+00
  N6aq    C5  1 4.700000e-01    3.520000e+00
  P1aq    C5  1 4.700000e-01    3.390000e+00
  P2aq    C5  1 4.700000e-01    3.390000e+00
  P3aq    C5  1 4.700000e-01    3.390000e+00
  P4aq    C5  1 4.700000e-01    3.240000e+00
  P5aq    C5  1 4.700000e-01    3.240000e+00
  P6aq    C5  1 4.700000e-01    3.070000e+00
  N1dq    C5  1 4.700000e-01    3.690000e+00
  N2dq    C5  1 4.700000e-01    3.520000e+00
  N3dq    C5  1 4.700000e-01    3.520000e+00
  N4dq    C5  1 4.700000e-01    3.520000e+00
  N5dq    C5  1 4.700000e-01    3.520000e+00
  N6dq    C5  1 4.700000e-01    3.520000e+00
  P1dq    C5  1 4.700000e-01    3.390000e+00
  P2dq    C5  1 4.700000e-01    3.390000e+00
  P3dq    C5  1 4.700000e-01    3.390000e+00
  P4dq    C5  1 4.700000e-01    3.240000e+00
  P5dq    C5  1 4.700000e-01    3.240000e+00
  P6dq    C5  1 4.700000e-01    3.070000e+00
    C5   X1q  1 4.700000e-01    3.690000e+00
    C5   X2q  1 4.700000e-01    3.520000e+00
    C5   X3q  1 4.700000e-01    3.520000e+00
    C5   X4q  1 4.700000e-01    3.520000e+00
    C5   C1q  1 4.700000e-01    3.390000e+00
    C5   C2q  1 4.700000e-01    3.390000e+00
    C5   C3q  1 4.700000e-01    3.520000e+00
    C5   C4q  1 4.700000e-01    3.690000e+00
   P6h    C5  1 4.700000e-01    2.790000e+00
   P5h    C5  1 4.700000e-01    2.960000e+00
   P4h    C5  1 4.700000e-01    2.960000e+00
   P3h    C5  1 4.700000e-01    3.070000e+00
   P2h    C5  1 4.700000e-01    3.070000e+00
   P1h    C5  1 4.700000e-01    3.070000e+00
   N6h    C5  1 4.700000e-01    3.240000e+00
   N5h    C5  1 4.700000e-01    3.240000e+00
   N4h    C5  1 4.700000e-01    3.240000e+00
   N3h    C5  1 4.700000e-01    3.240000e+00
   N2h    C5  1 4.700000e-01    3.240000e+00
   N1h    C5  1 4.700000e-01    3.390000e+00
   C6h    C5  1 4.700000e-01    3.390000e+00
    C5   C5h  1 4.700000e-01    3.390000e+00
    C5  X1eh  1 4.700000e-01    3.520000e+00
    C5  X2eh  1 4.700000e-01    3.390000e+00
    C5  X3eh  1 4.700000e-01    3.390000e+00
    C5  X4eh  1 4.700000e-01    3.390000e+00
    C5  C1eh  1 4.700000e-01    3.240000e+00
    C5  C2eh  1 4.700000e-01    3.240000e+00
    C5  C3eh  1 4.700000e-01    3.390000e+00
    C5  C4eh  1 4.700000e-01    3.520000e+00
    C5  C5eh  1 4.700000e-01    3.520000e+00
  C6eh    C5  1 4.700000e-01    3.520000e+00
    C5  X1vh  1 4.700000e-01    3.520000e+00
    C5  X2vh  1 4.700000e-01    3.390000e+00
    C5  X3vh  1 4.700000e-01    3.390000e+00
    C5  X4vh  1 4.700000e-01    3.390000e+00
    C5  C1vh  1 4.700000e-01    3.240000e+00
    C5  C2vh  1 4.700000e-01    3.240000e+00
    C5  C3vh  1 4.700000e-01    3.390000e+00
    C5  C4vh  1 4.700000e-01    3.520000e+00
    C5  C5vh  1 4.700000e-01    3.520000e+00
  C6vh    C5  1 4.700000e-01    3.520000e+00
  N1ah    C5  1 4.700000e-01    3.390000e+00
  N2ah    C5  1 4.700000e-01    3.240000e+00
  N3ah    C5  1 4.700000e-01    3.240000e+00
  N4ah    C5  1 4.700000e-01    3.240000e+00
  N5ah    C5  1 4.700000e-01    3.240000e+00
  N6ah    C5  1 4.700000e-01    3.240000e+00
  P1ah    C5  1 4.700000e-01    3.070000e+00
  P2ah    C5  1 4.700000e-01    3.070000e+00
  P3ah    C5  1 4.700000e-01    3.070000e+00
  P4ah    C5  1 4.700000e-01    2.960000e+00
  P5ah    C5  1 4.700000e-01    2.960000e+00
  P6ah    C5  1 4.700000e-01    2.790000e+00
  N1dh    C5  1 4.700000e-01    3.390000e+00
  N2dh    C5  1 4.700000e-01    3.240000e+00
  N3dh    C5  1 4.700000e-01    3.240000e+00
  N4dh    C5  1 4.700000e-01    3.240000e+00
  N5dh    C5  1 4.700000e-01    3.240000e+00
  N6dh    C5  1 4.700000e-01    3.240000e+00
  P1dh    C5  1 4.700000e-01    3.070000e+00
  P2dh    C5  1 4.700000e-01    3.070000e+00
  P3dh    C5  1 4.700000e-01    3.070000e+00
  P4dh    C5  1 4.700000e-01    2.960000e+00
  P5dh    C5  1 4.700000e-01    2.960000e+00
  P6dh    C5  1 4.700000e-01    2.790000e+00
    C5   X1h  1 4.700000e-01    3.390000e+00
    C5   X2h  1 4.700000e-01    3.240000e+00
    C5   X3h  1 4.700000e-01    3.240000e+00
    C5   X4h  1 4.700000e-01    3.240000e+00
    C5   C1h  1 4.700000e-01    3.070000e+00
    C5   C2h  1 4.700000e-01    3.070000e+00
    C5   C3h  1 4.700000e-01    3.240000e+00
    C5   C4h  1 4.700000e-01    3.390000e+00
   P6r    C5  1 4.700000e-01    2.790000e+00
   P5r    C5  1 4.700000e-01    2.960000e+00
   P4r    C5  1 4.700000e-01    2.960000e+00
   P3r    C5  1 4.700000e-01    3.070000e+00
   P2r    C5  1 4.700000e-01    3.070000e+00
   P1r    C5  1 4.700000e-01    3.070000e+00
   N6r    C5  1 4.700000e-01    3.240000e+00
   N5r    C5  1 4.700000e-01    3.240000e+00
   N4r    C5  1 4.700000e-01    3.240000e+00
   N3r    C5  1 4.700000e-01    3.240000e+00
   N2r    C5  1 4.700000e-01    3.240000e+00
   N1r    C5  1 4.700000e-01    3.390000e+00
   C6r    C5  1 4.700000e-01    3.390000e+00
    C5   C5r  1 4.700000e-01    3.390000e+00
    C5  X1er  1 4.700000e-01    3.520000e+00
    C5  X2er  1 4.700000e-01    3.390000e+00
    C5  X3er  1 4.700000e-01    3.390000e+00
    C5  X4er  1 4.700000e-01    3.390000e+00
    C5  C1er  1 4.700000e-01    3.240000e+00
    C5  C2er  1 4.700000e-01    3.240000e+00
    C5  C3er  1 4.700000e-01    3.390000e+00
    C5  C4er  1 4.700000e-01    3.520000e+00
    C5  C5er  1 4.700000e-01    3.520000e+00
  C6er    C5  1 4.700000e-01    3.520000e+00
    C5  X1vr  1 4.700000e-01    3.520000e+00
    C5  X2vr  1 4.700000e-01    3.390000e+00
    C5  X3vr  1 4.700000e-01    3.390000e+00
    C5  X4vr  1 4.700000e-01    3.390000e+00
    C5  C1vr  1 4.700000e-01    3.240000e+00
    C5  C2vr  1 4.700000e-01    3.240000e+00
    C5  C3vr  1 4.700000e-01    3.390000e+00
    C5  C4vr  1 4.700000e-01    3.520000e+00
    C5  C5vr  1 4.700000e-01    3.520000e+00
  C6vr    C5  1 4.700000e-01    3.520000e+00
  N1ar    C5  1 4.700000e-01    3.390000e+00
  N2ar    C5  1 4.700000e-01    3.240000e+00
  N3ar    C5  1 4.700000e-01    3.240000e+00
  N4ar    C5  1 4.700000e-01    3.240000e+00
  N5ar    C5  1 4.700000e-01    3.240000e+00
  N6ar    C5  1 4.700000e-01    3.240000e+00
  P1ar    C5  1 4.700000e-01    3.070000e+00
  P2ar    C5  1 4.700000e-01    3.070000e+00
  P3ar    C5  1 4.700000e-01    3.070000e+00
  P4ar    C5  1 4.700000e-01    2.960000e+00
  P5ar    C5  1 4.700000e-01    2.960000e+00
  P6ar    C5  1 4.700000e-01    2.790000e+00
  N1dr    C5  1 4.700000e-01    3.390000e+00
  N2dr    C5  1 4.700000e-01    3.240000e+00
  N3dr    C5  1 4.700000e-01    3.240000e+00
  N4dr    C5  1 4.700000e-01    3.240000e+00
  N5dr    C5  1 4.700000e-01    3.240000e+00
  N6dr    C5  1 4.700000e-01    3.240000e+00
  P1dr    C5  1 4.700000e-01    3.070000e+00
  P2dr    C5  1 4.700000e-01    3.070000e+00
  P3dr    C5  1 4.700000e-01    3.070000e+00
  P4dr    C5  1 4.700000e-01    2.960000e+00
  P5dr    C5  1 4.700000e-01    2.960000e+00
  P6dr    C5  1 4.700000e-01    2.790000e+00
    C5   X1r  1 4.700000e-01    3.390000e+00
    C5   X2r  1 4.700000e-01    3.240000e+00
    C5   X3r  1 4.700000e-01    3.240000e+00
    C5   X4r  1 4.700000e-01    3.240000e+00
    C5   C1r  1 4.700000e-01    3.070000e+00
    C5   C2r  1 4.700000e-01    3.070000e+00
    C5   C3r  1 4.700000e-01    3.240000e+00
    C5   C4r  1 4.700000e-01    3.390000e+00
    C5   SC5  1 4.300000e-01    2.920000e+00
    C5   SC4  1 4.300000e-01    2.920000e+00
    C5   SC3  1 4.300000e-01    2.770000e+00
    C5   SC2  1 4.300000e-01    2.530000e+00
    C5   SC1  1 4.300000e-01    2.530000e+00
    C5   SX4  1 4.300000e-01    2.770000e+00
    C5   SX3  1 4.300000e-01    2.770000e+00
    C5   SX2  1 4.300000e-01    2.770000e+00
    C5   SX1  1 4.300000e-01    2.920000e+00
    C5  SC5v  1 4.300000e-01    3.160000e+00
    C5  SX1v  1 4.300000e-01    3.160000e+00
    C5  SX2v  1 4.300000e-01    2.920000e+00
    C5  SX3v  1 4.300000e-01    2.920000e+00
    C5  SX4v  1 4.300000e-01    2.920000e+00
    C5  SC1v  1 4.300000e-01    2.770000e+00
    C5  SC2v  1 4.300000e-01    2.770000e+00
    C5  SC3v  1 4.300000e-01    2.920000e+00
    C5  SC4v  1 4.300000e-01    3.160000e+00
    C5  SC5e  1 4.300000e-01    3.160000e+00
    C5  SX1e  1 4.300000e-01    3.160000e+00
    C5  SX2e  1 4.300000e-01    2.920000e+00
    C5  SX3e  1 4.300000e-01    2.920000e+00
    C5  SX4e  1 4.300000e-01    2.920000e+00
    C5  SC1e  1 4.300000e-01    2.770000e+00
    C5  SC2e  1 4.300000e-01    2.770000e+00
    C5  SC3e  1 4.300000e-01    2.920000e+00
    C5  SC4e  1 4.300000e-01    3.160000e+00
    C5  SC5q  1 4.300000e-01    3.380000e+00
    C5 SX1eq  1 4.300000e-01    3.590000e+00
    C5 SX2eq  1 4.300000e-01    3.380000e+00
    C5 SX3eq  1 4.300000e-01    3.380000e+00
    C5 SX4eq  1 4.300000e-01    3.380000e+00
    C5 SC1eq  1 4.300000e-01    3.160000e+00
    C5 SC2eq  1 4.300000e-01    3.160000e+00
    C5 SC3eq  1 4.300000e-01    3.380000e+00
    C5 SC4eq  1 4.300000e-01    3.590000e+00
    C5 SC5eq  1 4.300000e-01    3.590000e+00
    C5 SX1vq  1 4.300000e-01    3.590000e+00
    C5 SX2vq  1 4.300000e-01    3.380000e+00
    C5 SX3vq  1 4.300000e-01    3.380000e+00
    C5 SX4vq  1 4.300000e-01    3.380000e+00
    C5 SC1vq  1 4.300000e-01    3.160000e+00
    C5 SC2vq  1 4.300000e-01    3.160000e+00
    C5 SC3vq  1 4.300000e-01    3.380000e+00
    C5 SC4vq  1 4.300000e-01    3.590000e+00
    C5 SC5vq  1 4.300000e-01    3.590000e+00
    C5  SX1q  1 4.300000e-01    3.380000e+00
    C5  SX2q  1 4.300000e-01    3.160000e+00
    C5  SX3q  1 4.300000e-01    3.160000e+00
    C5  SX4q  1 4.300000e-01    3.160000e+00
    C5  SC1q  1 4.300000e-01    2.920000e+00
    C5  SC2q  1 4.300000e-01    2.920000e+00
    C5  SC3q  1 4.300000e-01    3.160000e+00
    C5  SC4q  1 4.300000e-01    3.380000e+00
    C5  SC5h  1 4.300000e-01    2.920000e+00
    C5 SX1eh  1 4.300000e-01    3.160000e+00
    C5 SX2eh  1 4.300000e-01    2.920000e+00
    C5 SX3eh  1 4.300000e-01    2.920000e+00
    C5 SX4eh  1 4.300000e-01    2.920000e+00
    C5 SC1eh  1 4.300000e-01    2.770000e+00
    C5 SC2eh  1 4.300000e-01    2.770000e+00
    C5 SC3eh  1 4.300000e-01    2.920000e+00
    C5 SC4eh  1 4.300000e-01    3.160000e+00
    C5 SC5eh  1 4.300000e-01    3.160000e+00
    C5 SX1vh  1 4.300000e-01    3.160000e+00
    C5 SX2vh  1 4.300000e-01    2.920000e+00
    C5 SX3vh  1 4.300000e-01    2.920000e+00
    C5 SX4vh  1 4.300000e-01    2.920000e+00
    C5 SC1vh  1 4.300000e-01    2.770000e+00
    C5 SC2vh  1 4.300000e-01    2.770000e+00
    C5 SC3vh  1 4.300000e-01    2.920000e+00
    C5 SC4vh  1 4.300000e-01    3.160000e+00
    C5 SC5vh  1 4.300000e-01    3.160000e+00
    C5  SX1h  1 4.300000e-01    2.920000e+00
    C5  SX2h  1 4.300000e-01    2.770000e+00
    C5  SX3h  1 4.300000e-01    2.770000e+00
    C5  SX4h  1 4.300000e-01    2.770000e+00
    C5  SC1h  1 4.300000e-01    2.530000e+00
    C5  SC2h  1 4.300000e-01    2.530000e+00
    C5  SC3h  1 4.300000e-01    2.770000e+00
    C5  SC4h  1 4.300000e-01    2.920000e+00
    C5  SC5r  1 4.300000e-01    2.920000e+00
    C5 SX1er  1 4.300000e-01    3.160000e+00
    C5 SX2er  1 4.300000e-01    2.920000e+00
    C5 SX3er  1 4.300000e-01    2.920000e+00
    C5 SX4er  1 4.300000e-01    2.920000e+00
    C5 SC1er  1 4.300000e-01    2.770000e+00
    C5 SC2er  1 4.300000e-01    2.770000e+00
    C5 SC3er  1 4.300000e-01    2.920000e+00
    C5 SC4er  1 4.300000e-01    3.160000e+00
    C5 SC5er  1 4.300000e-01    3.160000e+00
    C5 SX1vr  1 4.300000e-01    3.160000e+00
    C5 SX2vr  1 4.300000e-01    2.920000e+00
    C5 SX3vr  1 4.300000e-01    2.920000e+00
    C5 SX4vr  1 4.300000e-01    2.920000e+00
    C5 SC1vr  1 4.300000e-01    2.770000e+00
    C5 SC2vr  1 4.300000e-01    2.770000e+00
    C5 SC3vr  1 4.300000e-01    2.920000e+00
    C5 SC4vr  1 4.300000e-01    3.160000e+00
    C5 SC5vr  1 4.300000e-01    3.160000e+00
    C5  SX1r  1 4.300000e-01    2.920000e+00
    C5  SX2r  1 4.300000e-01    2.770000e+00
    C5  SX3r  1 4.300000e-01    2.770000e+00
    C5  SX4r  1 4.300000e-01    2.770000e+00
    C5  SC1r  1 4.300000e-01    2.530000e+00
    C5  SC2r  1 4.300000e-01    2.530000e+00
    C5  SC3r  1 4.300000e-01    2.770000e+00
    C5  SC4r  1 4.300000e-01    2.920000e+00
  SP6d    C5  1 4.300000e-01    2.160000e+00
  SP5d    C5  1 4.300000e-01    2.320000e+00
  SP4d    C5  1 4.300000e-01    2.320000e+00
  SP3d    C5  1 4.300000e-01    2.530000e+00
  SP2d    C5  1 4.300000e-01    2.530000e+00
  SP1d    C5  1 4.300000e-01    2.530000e+00
  SN6d    C5  1 4.300000e-01    2.770000e+00
  SN5d    C5  1 4.300000e-01    2.770000e+00
  SN4d    C5  1 4.300000e-01    2.770000e+00
  SN3d    C5  1 4.300000e-01    2.770000e+00
  SN2d    C5  1 4.300000e-01    2.770000e+00
  SN1d    C5  1 4.300000e-01    2.920000e+00
  SP6a    C5  1 4.300000e-01    2.160000e+00
  SP5a    C5  1 4.300000e-01    2.320000e+00
  SP4a    C5  1 4.300000e-01    2.320000e+00
  SP3a    C5  1 4.300000e-01    2.530000e+00
  SP2a    C5  1 4.300000e-01    2.530000e+00
  SP1a    C5  1 4.300000e-01    2.530000e+00
  SN6a    C5  1 4.300000e-01    2.770000e+00
  SN5a    C5  1 4.300000e-01    2.770000e+00
  SN4a    C5  1 4.300000e-01    2.770000e+00
  SN3a    C5  1 4.300000e-01    2.770000e+00
  SN2a    C5  1 4.300000e-01    2.770000e+00
  SN1a    C5  1 4.300000e-01    2.920000e+00
  SC6v    C5  1 4.300000e-01    3.160000e+00
  SC6e    C5  1 4.300000e-01    3.160000e+00
  SP6q    C5  1 4.300000e-01    2.530000e+00
  SP5q    C5  1 4.300000e-01    2.770000e+00
  SP4q    C5  1 4.300000e-01    2.770000e+00
  SP3q    C5  1 4.300000e-01    2.920000e+00
  SP2q    C5  1 4.300000e-01    2.920000e+00
  SP1q    C5  1 4.300000e-01    2.920000e+00
  SN6q    C5  1 4.300000e-01    3.160000e+00
  SN5q    C5  1 4.300000e-01    3.160000e+00
  SN4q    C5  1 4.300000e-01    3.160000e+00
  SN3q    C5  1 4.300000e-01    3.160000e+00
  SN2q    C5  1 4.300000e-01    3.160000e+00
  SN1q    C5  1 4.300000e-01    3.380000e+00
  SC6q    C5  1 4.300000e-01    3.380000e+00
 SC6eq    C5  1 4.300000e-01    3.590000e+00
 SC6vq    C5  1 4.300000e-01    3.590000e+00
 SN1aq    C5  1 4.300000e-01    3.380000e+00
 SN2aq    C5  1 4.300000e-01    3.160000e+00
 SN3aq    C5  1 4.300000e-01    3.160000e+00
 SN4aq    C5  1 4.300000e-01    3.160000e+00
 SN5aq    C5  1 4.300000e-01    3.160000e+00
 SN6aq    C5  1 4.300000e-01    3.160000e+00
 SP1aq    C5  1 4.300000e-01    2.920000e+00
 SP2aq    C5  1 4.300000e-01    2.920000e+00
 SP3aq    C5  1 4.300000e-01    2.920000e+00
 SP4aq    C5  1 4.300000e-01    2.770000e+00
 SP5aq    C5  1 4.300000e-01    2.770000e+00
 SP6aq    C5  1 4.300000e-01    2.530000e+00
 SN1dq    C5  1 4.300000e-01    3.380000e+00
 SN2dq    C5  1 4.300000e-01    3.160000e+00
 SN3dq    C5  1 4.300000e-01    3.160000e+00
 SN4dq    C5  1 4.300000e-01    3.160000e+00
 SN5dq    C5  1 4.300000e-01    3.160000e+00
 SN6dq    C5  1 4.300000e-01    3.160000e+00
 SP1dq    C5  1 4.300000e-01    2.920000e+00
 SP2dq    C5  1 4.300000e-01    2.920000e+00
 SP3dq    C5  1 4.300000e-01    2.920000e+00
 SP4dq    C5  1 4.300000e-01    2.770000e+00
 SP5dq    C5  1 4.300000e-01    2.770000e+00
 SP6dq    C5  1 4.300000e-01    2.530000e+00
  SP6h    C5  1 4.300000e-01    2.160000e+00
  SP5h    C5  1 4.300000e-01    2.320000e+00
  SP4h    C5  1 4.300000e-01    2.320000e+00
  SP3h    C5  1 4.300000e-01    2.530000e+00
  SP2h    C5  1 4.300000e-01    2.530000e+00
  SP1h    C5  1 4.300000e-01    2.530000e+00
  SN6h    C5  1 4.300000e-01    2.770000e+00
  SN5h    C5  1 4.300000e-01    2.770000e+00
  SN4h    C5  1 4.300000e-01    2.770000e+00
  SN3h    C5  1 4.300000e-01    2.770000e+00
  SN2h    C5  1 4.300000e-01    2.770000e+00
  SN1h    C5  1 4.300000e-01    2.920000e+00
  SC6h    C5  1 4.300000e-01    2.920000e+00
 SC6eh    C5  1 4.300000e-01    3.160000e+00
 SC6vh    C5  1 4.300000e-01    3.160000e+00
 SN1ah    C5  1 4.300000e-01    2.920000e+00
 SN2ah    C5  1 4.300000e-01    2.770000e+00
 SN3ah    C5  1 4.300000e-01    2.770000e+00
 SN4ah    C5  1 4.300000e-01    2.770000e+00
 SN5ah    C5  1 4.300000e-01    2.770000e+00
 SN6ah    C5  1 4.300000e-01    2.770000e+00
 SP1ah    C5  1 4.300000e-01    2.530000e+00
 SP2ah    C5  1 4.300000e-01    2.530000e+00
 SP3ah    C5  1 4.300000e-01    2.530000e+00
 SP4ah    C5  1 4.300000e-01    2.320000e+00
 SP5ah    C5  1 4.300000e-01    2.320000e+00
 SP6ah    C5  1 4.300000e-01    2.160000e+00
 SN1dh    C5  1 4.300000e-01    2.920000e+00
 SN2dh    C5  1 4.300000e-01    2.770000e+00
 SN3dh    C5  1 4.300000e-01    2.770000e+00
 SN4dh    C5  1 4.300000e-01    2.770000e+00
 SN5dh    C5  1 4.300000e-01    2.770000e+00
 SN6dh    C5  1 4.300000e-01    2.770000e+00
 SP1dh    C5  1 4.300000e-01    2.530000e+00
 SP2dh    C5  1 4.300000e-01    2.530000e+00
 SP3dh    C5  1 4.300000e-01    2.530000e+00
 SP4dh    C5  1 4.300000e-01    2.320000e+00
 SP5dh    C5  1 4.300000e-01    2.320000e+00
 SP6dh    C5  1 4.300000e-01    2.160000e+00
  SP6r    C5  1 4.300000e-01    2.160000e+00
  SP5r    C5  1 4.300000e-01    2.320000e+00
  SP4r    C5  1 4.300000e-01    2.320000e+00
  SP3r    C5  1 4.300000e-01    2.530000e+00
  SP2r    C5  1 4.300000e-01    2.530000e+00
  SP1r    C5  1 4.300000e-01    2.530000e+00
  SN6r    C5  1 4.300000e-01    2.770000e+00
  SN5r    C5  1 4.300000e-01    2.770000e+00
  SN4r    C5  1 4.300000e-01    2.770000e+00
  SN3r    C5  1 4.300000e-01    2.770000e+00
  SN2r    C5  1 4.300000e-01    2.770000e+00
  SN1r    C5  1 4.300000e-01    2.920000e+00
  SC6r    C5  1 4.300000e-01    2.920000e+00
 SC6er    C5  1 4.300000e-01    3.160000e+00
 SC6vr    C5  1 4.300000e-01    3.160000e+00
 SN1ar    C5  1 4.300000e-01    2.920000e+00
 SN2ar    C5  1 4.300000e-01    2.770000e+00
 SN3ar    C5  1 4.300000e-01    2.770000e+00
 SN4ar    C5  1 4.300000e-01    2.770000e+00
 SN5ar    C5  1 4.300000e-01    2.770000e+00
 SN6ar    C5  1 4.300000e-01    2.770000e+00
 SP1ar    C5  1 4.300000e-01    2.530000e+00
 SP2ar    C5  1 4.300000e-01    2.530000e+00
 SP3ar    C5  1 4.300000e-01    2.530000e+00
 SP4ar    C5  1 4.300000e-01    2.320000e+00
 SP5ar    C5  1 4.300000e-01    2.320000e+00
 SP6ar    C5  1 4.300000e-01    2.160000e+00
 SN1dr    C5  1 4.300000e-01    2.920000e+00
 SN2dr    C5  1 4.300000e-01    2.770000e+00
 SN3dr    C5  1 4.300000e-01    2.770000e+00
 SN4dr    C5  1 4.300000e-01    2.770000e+00
 SN5dr    C5  1 4.300000e-01    2.770000e+00
 SN6dr    C5  1 4.300000e-01    2.770000e+00
 SP1dr    C5  1 4.300000e-01    2.530000e+00
 SP2dr    C5  1 4.300000e-01    2.530000e+00
 SP3dr    C5  1 4.300000e-01    2.530000e+00
 SP4dr    C5  1 4.300000e-01    2.320000e+00
 SP5dr    C5  1 4.300000e-01    2.320000e+00
 SP6dr    C5  1 4.300000e-01    2.160000e+00
    C5   TC5  1 3.950000e-01    2.310000e+00
    C5   TC4  1 3.950000e-01    2.310000e+00
    C5   TC3  1 3.950000e-01    2.110000e+00
    C5   TC2  1 3.950000e-01    1.850000e+00
    C5   TC1  1 3.950000e-01    1.850000e+00
    C5   TX4  1 3.950000e-01    2.110000e+00
    C5   TX3  1 3.950000e-01    2.110000e+00
    C5   TX2  1 3.950000e-01    2.110000e+00
    C5   TX1  1 3.950000e-01    2.310000e+00
    C5  TC5v  1 3.950000e-01    2.500000e+00
    C5  TX1v  1 3.950000e-01    2.500000e+00
    C5  TX2v  1 3.950000e-01    2.310000e+00
    C5  TX3v  1 3.950000e-01    2.310000e+00
    C5  TX4v  1 3.950000e-01    2.310000e+00
    C5  TC1v  1 3.950000e-01    2.110000e+00
    C5  TC2v  1 3.950000e-01    2.110000e+00
    C5  TC3v  1 3.950000e-01    2.310000e+00
    C5  TC4v  1 3.950000e-01    2.500000e+00
    C5  TC5e  1 3.950000e-01    2.500000e+00
    C5  TX1e  1 3.950000e-01    2.500000e+00
    C5  TX2e  1 3.950000e-01    2.310000e+00
    C5  TX3e  1 3.950000e-01    2.310000e+00
    C5  TX4e  1 3.950000e-01    2.310000e+00
    C5  TC1e  1 3.950000e-01    2.110000e+00
    C5  TC2e  1 3.950000e-01    2.110000e+00
    C5  TC3e  1 3.950000e-01    2.310000e+00
    C5  TC4e  1 3.950000e-01    2.500000e+00
    C5  TC5q  1 3.950000e-01    2.700000e+00
    C5 TX1eq  1 3.950000e-01    2.940000e+00
    C5 TX2eq  1 3.950000e-01    2.700000e+00
    C5 TX3eq  1 3.950000e-01    2.700000e+00
    C5 TX4eq  1 3.950000e-01    2.700000e+00
    C5 TC1eq  1 3.950000e-01    2.500000e+00
    C5 TC2eq  1 3.950000e-01    2.500000e+00
    C5 TC3eq  1 3.950000e-01    2.700000e+00
    C5 TC4eq  1 3.950000e-01    2.940000e+00
    C5 TC5eq  1 3.950000e-01    2.940000e+00
    C5 TX1vq  1 3.950000e-01    2.940000e+00
    C5 TX2vq  1 3.950000e-01    2.700000e+00
    C5 TX3vq  1 3.950000e-01    2.700000e+00
    C5 TX4vq  1 3.950000e-01    2.700000e+00
    C5 TC1vq  1 3.950000e-01    2.500000e+00
    C5 TC2vq  1 3.950000e-01    2.500000e+00
    C5 TC3vq  1 3.950000e-01    2.700000e+00
    C5 TC4vq  1 3.950000e-01    2.940000e+00
    C5 TC5vq  1 3.950000e-01    2.940000e+00
    C5  TX1q  1 3.950000e-01    2.700000e+00
    C5  TX2q  1 3.950000e-01    2.500000e+00
    C5  TX3q  1 3.950000e-01    2.500000e+00
    C5  TX4q  1 3.950000e-01    2.500000e+00
    C5  TC1q  1 3.950000e-01    2.310000e+00
    C5  TC2q  1 3.950000e-01    2.310000e+00
    C5  TC3q  1 3.950000e-01    2.500000e+00
    C5  TC4q  1 3.950000e-01    2.700000e+00
    C5  TC5h  1 3.950000e-01    2.310000e+00
    C5 TX1eh  1 3.950000e-01    2.500000e+00
    C5 TX2eh  1 3.950000e-01    2.310000e+00
    C5 TX3eh  1 3.950000e-01    2.310000e+00
    C5 TX4eh  1 3.950000e-01    2.310000e+00
    C5 TC1eh  1 3.950000e-01    2.110000e+00
    C5 TC2eh  1 3.950000e-01    2.110000e+00
    C5 TC3eh  1 3.950000e-01    2.310000e+00
    C5 TC4eh  1 3.950000e-01    2.500000e+00
    C5 TC5eh  1 3.950000e-01    2.500000e+00
    C5 TX1vh  1 3.950000e-01    2.500000e+00
    C5 TX2vh  1 3.950000e-01    2.310000e+00
    C5 TX3vh  1 3.950000e-01    2.310000e+00
    C5 TX4vh  1 3.950000e-01    2.310000e+00
    C5 TC1vh  1 3.950000e-01    2.110000e+00
    C5 TC2vh  1 3.950000e-01    2.110000e+00
    C5 TC3vh  1 3.950000e-01    2.310000e+00
    C5 TC4vh  1 3.950000e-01    2.500000e+00
    C5 TC5vh  1 3.950000e-01    2.500000e+00
    C5  TX1h  1 3.950000e-01    2.310000e+00
    C5  TX2h  1 3.950000e-01    2.110000e+00
    C5  TX3h  1 3.950000e-01    2.110000e+00
    C5  TX4h  1 3.950000e-01    2.110000e+00
    C5  TC1h  1 3.950000e-01    1.850000e+00
    C5  TC2h  1 3.950000e-01    1.850000e+00
    C5  TC3h  1 3.950000e-01    2.110000e+00
    C5  TC4h  1 3.950000e-01    2.310000e+00
    C5  TC5r  1 3.950000e-01    2.310000e+00
    C5 TX1er  1 3.950000e-01    2.500000e+00
    C5 TX2er  1 3.950000e-01    2.310000e+00
    C5 TX3er  1 3.950000e-01    2.310000e+00
    C5 TX4er  1 3.950000e-01    2.310000e+00
    C5 TC1er  1 3.950000e-01    2.110000e+00
    C5 TC2er  1 3.950000e-01    2.110000e+00
    C5 TC3er  1 3.950000e-01    2.310000e+00
    C5 TC4er  1 3.950000e-01    2.500000e+00
    C5 TC5er  1 3.950000e-01    2.500000e+00
    C5 TX1vr  1 3.950000e-01    2.500000e+00
    C5 TX2vr  1 3.950000e-01    2.310000e+00
    C5 TX3vr  1 3.950000e-01    2.310000e+00
    C5 TX4vr  1 3.950000e-01    2.310000e+00
    C5 TC1vr  1 3.950000e-01    2.110000e+00
    C5 TC2vr  1 3.950000e-01    2.110000e+00
    C5 TC3vr  1 3.950000e-01    2.310000e+00
    C5 TC4vr  1 3.950000e-01    2.500000e+00
    C5 TC5vr  1 3.950000e-01    2.500000e+00
    C5  TX1r  1 3.950000e-01    2.310000e+00
    C5  TX2r  1 3.950000e-01    2.110000e+00
    C5  TX3r  1 3.950000e-01    2.110000e+00
    C5  TX4r  1 3.950000e-01    2.110000e+00
    C5  TC1r  1 3.950000e-01    1.850000e+00
    C5  TC2r  1 3.950000e-01    1.850000e+00
    C5  TC3r  1 3.950000e-01    2.110000e+00
    C5  TC4r  1 3.950000e-01    2.310000e+00
  TP6d    C5  1 3.980000e-01    1.450000e+00
  TP5d    C5  1 3.950000e-01    1.670000e+00
  TP4d    C5  1 3.950000e-01    1.670000e+00
  TP3d    C5  1 3.950000e-01    1.850000e+00
  TP2d    C5  1 3.950000e-01    1.850000e+00
  TP1d    C5  1 3.950000e-01    1.850000e+00
  TN6d    C5  1 3.950000e-01    2.110000e+00
  TN5d    C5  1 3.950000e-01    2.110000e+00
  TN4d    C5  1 3.950000e-01    2.110000e+00
  TN3d    C5  1 3.950000e-01    2.110000e+00
  TN2d    C5  1 3.950000e-01    2.110000e+00
  TN1d    C5  1 3.950000e-01    2.310000e+00
  TP6a    C5  1 3.980000e-01    1.450000e+00
  TP5a    C5  1 3.950000e-01    1.670000e+00
  TP4a    C5  1 3.950000e-01    1.670000e+00
  TP3a    C5  1 3.950000e-01    1.850000e+00
  TP2a    C5  1 3.950000e-01    1.850000e+00
  TP1a    C5  1 3.950000e-01    1.850000e+00
  TN6a    C5  1 3.950000e-01    2.110000e+00
  TN5a    C5  1 3.950000e-01    2.110000e+00
  TN4a    C5  1 3.950000e-01    2.110000e+00
  TN3a    C5  1 3.950000e-01    2.110000e+00
  TN2a    C5  1 3.950000e-01    2.110000e+00
  TN1a    C5  1 3.950000e-01    2.310000e+00
  TC6v    C5  1 3.950000e-01    2.500000e+00
  TC6e    C5  1 3.950000e-01    2.500000e+00
  TP6q    C5  1 3.950000e-01    1.850000e+00
  TP5q    C5  1 3.950000e-01    2.110000e+00
  TP4q    C5  1 3.950000e-01    2.110000e+00
  TP3q    C5  1 3.950000e-01    2.310000e+00
  TP2q    C5  1 3.950000e-01    2.310000e+00
  TP1q    C5  1 3.950000e-01    2.310000e+00
  TN6q    C5  1 3.950000e-01    2.500000e+00
  TN5q    C5  1 3.950000e-01    2.500000e+00
  TN4q    C5  1 3.950000e-01    2.500000e+00
  TN3q    C5  1 3.950000e-01    2.500000e+00
  TN2q    C5  1 3.950000e-01    2.500000e+00
  TN1q    C5  1 3.950000e-01    2.700000e+00
  TC6q    C5  1 3.950000e-01    2.700000e+00
 TC6eq    C5  1 3.950000e-01    2.940000e+00
 TC6vq    C5  1 3.950000e-01    2.940000e+00
 TN1aq    C5  1 3.950000e-01    2.700000e+00
 TN2aq    C5  1 3.950000e-01    2.500000e+00
 TN3aq    C5  1 3.950000e-01    2.500000e+00
 TN4aq    C5  1 3.950000e-01    2.500000e+00
 TN5aq    C5  1 3.950000e-01    2.500000e+00
 TN6aq    C5  1 3.950000e-01    2.500000e+00
 TP1aq    C5  1 3.950000e-01    2.310000e+00
 TP2aq    C5  1 3.950000e-01    2.310000e+00
 TP3aq    C5  1 3.950000e-01    2.310000e+00
 TP4aq    C5  1 3.950000e-01    2.110000e+00
 TP5aq    C5  1 3.950000e-01    2.110000e+00
 TP6aq    C5  1 3.950000e-01    1.850000e+00
 TN1dq    C5  1 3.950000e-01    2.700000e+00
 TN2dq    C5  1 3.950000e-01    2.500000e+00
 TN3dq    C5  1 3.950000e-01    2.500000e+00
 TN4dq    C5  1 3.950000e-01    2.500000e+00
 TN5dq    C5  1 3.950000e-01    2.500000e+00
 TN6dq    C5  1 3.950000e-01    2.500000e+00
 TP1dq    C5  1 3.950000e-01    2.310000e+00
 TP2dq    C5  1 3.950000e-01    2.310000e+00
 TP3dq    C5  1 3.950000e-01    2.310000e+00
 TP4dq    C5  1 3.950000e-01    2.110000e+00
 TP5dq    C5  1 3.950000e-01    2.110000e+00
 TP6dq    C5  1 3.950000e-01    1.850000e+00
  TP6h    C5  1 3.980000e-01    1.450000e+00
  TP5h    C5  1 3.950000e-01    1.670000e+00
  TP4h    C5  1 3.950000e-01    1.670000e+00
  TP3h    C5  1 3.950000e-01    1.850000e+00
  TP2h    C5  1 3.950000e-01    1.850000e+00
  TP1h    C5  1 3.950000e-01    1.850000e+00
  TN6h    C5  1 3.950000e-01    2.110000e+00
  TN5h    C5  1 3.950000e-01    2.110000e+00
  TN4h    C5  1 3.950000e-01    2.110000e+00
  TN3h    C5  1 3.950000e-01    2.110000e+00
  TN2h    C5  1 3.950000e-01    2.110000e+00
  TN1h    C5  1 3.950000e-01    2.310000e+00
  TC6h    C5  1 3.950000e-01    2.310000e+00
 TC6eh    C5  1 3.950000e-01    2.500000e+00
 TC6vh    C5  1 3.950000e-01    2.500000e+00
 TN1ah    C5  1 3.950000e-01    2.310000e+00
 TN2ah    C5  1 3.950000e-01    2.110000e+00
 TN3ah    C5  1 3.950000e-01    2.110000e+00
 TN4ah    C5  1 3.950000e-01    2.110000e+00
 TN5ah    C5  1 3.950000e-01    2.110000e+00
 TN6ah    C5  1 3.950000e-01    2.110000e+00
 TP1ah    C5  1 3.950000e-01    1.850000e+00
 TP2ah    C5  1 3.950000e-01    1.850000e+00
 TP3ah    C5  1 3.950000e-01    1.850000e+00
 TP4ah    C5  1 3.950000e-01    1.670000e+00
 TP5ah    C5  1 3.950000e-01    1.670000e+00
 TP6ah    C5  1 3.980000e-01    1.450000e+00
 TN1dh    C5  1 3.950000e-01    2.310000e+00
 TN2dh    C5  1 3.950000e-01    2.110000e+00
 TN3dh    C5  1 3.950000e-01    2.110000e+00
 TN4dh    C5  1 3.950000e-01    2.110000e+00
 TN5dh    C5  1 3.950000e-01    2.110000e+00
 TN6dh    C5  1 3.950000e-01    2.110000e+00
 TP1dh    C5  1 3.950000e-01    1.850000e+00
 TP2dh    C5  1 3.950000e-01    1.850000e+00
 TP3dh    C5  1 3.950000e-01    1.850000e+00
 TP4dh    C5  1 3.950000e-01    1.670000e+00
 TP5dh    C5  1 3.950000e-01    1.670000e+00
 TP6dh    C5  1 3.980000e-01    1.450000e+00
  TP6r    C5  1 3.980000e-01    1.450000e+00
  TP5r    C5  1 3.950000e-01    1.670000e+00
  TP4r    C5  1 3.950000e-01    1.670000e+00
  TP3r    C5  1 3.950000e-01    1.850000e+00
  TP2r    C5  1 3.950000e-01    1.850000e+00
  TP1r    C5  1 3.950000e-01    1.850000e+00
  TN6r    C5  1 3.950000e-01    2.110000e+00
  TN5r    C5  1 3.950000e-01    2.110000e+00
  TN4r    C5  1 3.950000e-01    2.110000e+00
  TN3r    C5  1 3.950000e-01    2.110000e+00
  TN2r    C5  1 3.950000e-01    2.110000e+00
  TN1r    C5  1 3.950000e-01    2.310000e+00
  TC6r    C5  1 3.950000e-01    2.310000e+00
 TC6er    C5  1 3.950000e-01    2.500000e+00
 TC6vr    C5  1 3.950000e-01    2.500000e+00
 TN1ar    C5  1 3.950000e-01    2.310000e+00
 TN2ar    C5  1 3.950000e-01    2.110000e+00
 TN3ar    C5  1 3.950000e-01    2.110000e+00
 TN4ar    C5  1 3.950000e-01    2.110000e+00
 TN5ar    C5  1 3.950000e-01    2.110000e+00
 TN6ar    C5  1 3.950000e-01    2.110000e+00
 TP1ar    C5  1 3.950000e-01    1.850000e+00
 TP2ar    C5  1 3.950000e-01    1.850000e+00
 TP3ar    C5  1 3.950000e-01    1.850000e+00
 TP4ar    C5  1 3.950000e-01    1.670000e+00
 TP5ar    C5  1 3.950000e-01    1.670000e+00
 TP6ar    C5  1 3.980000e-01    1.450000e+00
 TN1dr    C5  1 3.950000e-01    2.310000e+00
 TN2dr    C5  1 3.950000e-01    2.110000e+00
 TN3dr    C5  1 3.950000e-01    2.110000e+00
 TN4dr    C5  1 3.950000e-01    2.110000e+00
 TN5dr    C5  1 3.950000e-01    2.110000e+00
 TN6dr    C5  1 3.950000e-01    2.110000e+00
 TP1dr    C5  1 3.950000e-01    1.850000e+00
 TP2dr    C5  1 3.950000e-01    1.850000e+00
 TP3dr    C5  1 3.950000e-01    1.850000e+00
 TP4dr    C5  1 3.950000e-01    1.670000e+00
 TP5dr    C5  1 3.950000e-01    1.670000e+00
 TP6dr    C5  1 3.980000e-01    1.450000e+00
   P6d   SC5  1 4.300000e-01    2.160000e+00
   P5d   SC5  1 4.300000e-01    2.320000e+00
   P4d   SC5  1 4.300000e-01    2.320000e+00
   P3d   SC5  1 4.300000e-01    2.530000e+00
   P2d   SC5  1 4.300000e-01    2.530000e+00
   P1d   SC5  1 4.300000e-01    2.530000e+00
   N6d   SC5  1 4.300000e-01    2.770000e+00
   N5d   SC5  1 4.300000e-01    2.770000e+00
   N4d   SC5  1 4.300000e-01    2.770000e+00
   N3d   SC5  1 4.300000e-01    2.770000e+00
   N2d   SC5  1 4.300000e-01    2.770000e+00
   N1d   SC5  1 4.300000e-01    2.920000e+00
   P6a   SC5  1 4.300000e-01    2.160000e+00
   P5a   SC5  1 4.300000e-01    2.320000e+00
   P4a   SC5  1 4.300000e-01    2.320000e+00
   P3a   SC5  1 4.300000e-01    2.530000e+00
   P2a   SC5  1 4.300000e-01    2.530000e+00
   P1a   SC5  1 4.300000e-01    2.530000e+00
   N6a   SC5  1 4.300000e-01    2.770000e+00
   N5a   SC5  1 4.300000e-01    2.770000e+00
   N4a   SC5  1 4.300000e-01    2.770000e+00
   N3a   SC5  1 4.300000e-01    2.770000e+00
   N2a   SC5  1 4.300000e-01    2.770000e+00
   N1a   SC5  1 4.300000e-01    2.920000e+00
   C6v   SC5  1 4.300000e-01    3.160000e+00
   C6e   SC5  1 4.300000e-01    3.160000e+00
   P6q   SC5  1 4.300000e-01    2.530000e+00
   P5q   SC5  1 4.300000e-01    2.770000e+00
   P4q   SC5  1 4.300000e-01    2.770000e+00
   P3q   SC5  1 4.300000e-01    2.920000e+00
   P2q   SC5  1 4.300000e-01    2.920000e+00
   P1q   SC5  1 4.300000e-01    2.920000e+00
   N6q   SC5  1 4.300000e-01    3.160000e+00
   N5q   SC5  1 4.300000e-01    3.160000e+00
   N4q   SC5  1 4.300000e-01    3.160000e+00
   N3q   SC5  1 4.300000e-01    3.160000e+00
   N2q   SC5  1 4.300000e-01    3.160000e+00
   N1q   SC5  1 4.300000e-01    3.380000e+00
   C6q   SC5  1 4.300000e-01    3.380000e+00
  C6eq   SC5  1 4.300000e-01    3.590000e+00
  C6vq   SC5  1 4.300000e-01    3.590000e+00
  N1aq   SC5  1 4.300000e-01    3.380000e+00
  N2aq   SC5  1 4.300000e-01    3.160000e+00
  N3aq   SC5  1 4.300000e-01    3.160000e+00
  N4aq   SC5  1 4.300000e-01    3.160000e+00
  N5aq   SC5  1 4.300000e-01    3.160000e+00
  N6aq   SC5  1 4.300000e-01    3.160000e+00
  P1aq   SC5  1 4.300000e-01    2.920000e+00
  P2aq   SC5  1 4.300000e-01    2.920000e+00
  P3aq   SC5  1 4.300000e-01    2.920000e+00
  P4aq   SC5  1 4.300000e-01    2.770000e+00
  P5aq   SC5  1 4.300000e-01    2.770000e+00
  P6aq   SC5  1 4.300000e-01    2.530000e+00
  N1dq   SC5  1 4.300000e-01    3.380000e+00
  N2dq   SC5  1 4.300000e-01    3.160000e+00
  N3dq   SC5  1 4.300000e-01    3.160000e+00
  N4dq   SC5  1 4.300000e-01    3.160000e+00
  N5dq   SC5  1 4.300000e-01    3.160000e+00
  N6dq   SC5  1 4.300000e-01    3.160000e+00
  P1dq   SC5  1 4.300000e-01    2.920000e+00
  P2dq   SC5  1 4.300000e-01    2.920000e+00
  P3dq   SC5  1 4.300000e-01    2.920000e+00
  P4dq   SC5  1 4.300000e-01    2.770000e+00
  P5dq   SC5  1 4.300000e-01    2.770000e+00
  P6dq   SC5  1 4.300000e-01    2.530000e+00
   P6h   SC5  1 4.300000e-01    2.160000e+00
   P5h   SC5  1 4.300000e-01    2.320000e+00
   P4h   SC5  1 4.300000e-01    2.320000e+00
   P3h   SC5  1 4.300000e-01    2.530000e+00
   P2h   SC5  1 4.300000e-01    2.530000e+00
   P1h   SC5  1 4.300000e-01    2.530000e+00
   N6h   SC5  1 4.300000e-01    2.770000e+00
   N5h   SC5  1 4.300000e-01    2.770000e+00
   N4h   SC5  1 4.300000e-01    2.770000e+00
   N3h   SC5  1 4.300000e-01    2.770000e+00
   N2h   SC5  1 4.300000e-01    2.770000e+00
   N1h   SC5  1 4.300000e-01    2.920000e+00
   C6h   SC5  1 4.300000e-01    2.920000e+00
  C6eh   SC5  1 4.300000e-01    3.160000e+00
  C6vh   SC5  1 4.300000e-01    3.160000e+00
  N1ah   SC5  1 4.300000e-01    2.920000e+00
  N2ah   SC5  1 4.300000e-01    2.770000e+00
  N3ah   SC5  1 4.300000e-01    2.770000e+00
  N4ah   SC5  1 4.300000e-01    2.770000e+00
  N5ah   SC5  1 4.300000e-01    2.770000e+00
  N6ah   SC5  1 4.300000e-01    2.770000e+00
  P1ah   SC5  1 4.300000e-01    2.530000e+00
  P2ah   SC5  1 4.300000e-01    2.530000e+00
  P3ah   SC5  1 4.300000e-01    2.530000e+00
  P4ah   SC5  1 4.300000e-01    2.320000e+00
  P5ah   SC5  1 4.300000e-01    2.320000e+00
  P6ah   SC5  1 4.300000e-01    2.160000e+00
  N1dh   SC5  1 4.300000e-01    2.920000e+00
  N2dh   SC5  1 4.300000e-01    2.770000e+00
  N3dh   SC5  1 4.300000e-01    2.770000e+00
  N4dh   SC5  1 4.300000e-01    2.770000e+00
  N5dh   SC5  1 4.300000e-01    2.770000e+00
  N6dh   SC5  1 4.300000e-01    2.770000e+00
  P1dh   SC5  1 4.300000e-01    2.530000e+00
  P2dh   SC5  1 4.300000e-01    2.530000e+00
  P3dh   SC5  1 4.300000e-01    2.530000e+00
  P4dh   SC5  1 4.300000e-01    2.320000e+00
  P5dh   SC5  1 4.300000e-01    2.320000e+00
  P6dh   SC5  1 4.300000e-01    2.160000e+00
   P6r   SC5  1 4.300000e-01    2.160000e+00
   P5r   SC5  1 4.300000e-01    2.320000e+00
   P4r   SC5  1 4.300000e-01    2.320000e+00
   P3r   SC5  1 4.300000e-01    2.530000e+00
   P2r   SC5  1 4.300000e-01    2.530000e+00
   P1r   SC5  1 4.300000e-01    2.530000e+00
   N6r   SC5  1 4.300000e-01    2.770000e+00
   N5r   SC5  1 4.300000e-01    2.770000e+00
   N4r   SC5  1 4.300000e-01    2.770000e+00
   N3r   SC5  1 4.300000e-01    2.770000e+00
   N2r   SC5  1 4.300000e-01    2.770000e+00
   N1r   SC5  1 4.300000e-01    2.920000e+00
   C6r   SC5  1 4.300000e-01    2.920000e+00
  C6er   SC5  1 4.300000e-01    3.160000e+00
  C6vr   SC5  1 4.300000e-01    3.160000e+00
  N1ar   SC5  1 4.300000e-01    2.920000e+00
  N2ar   SC5  1 4.300000e-01    2.770000e+00
  N3ar   SC5  1 4.300000e-01    2.770000e+00
  N4ar   SC5  1 4.300000e-01    2.770000e+00
  N5ar   SC5  1 4.300000e-01    2.770000e+00
  N6ar   SC5  1 4.300000e-01    2.770000e+00
  P1ar   SC5  1 4.300000e-01    2.530000e+00
  P2ar   SC5  1 4.300000e-01    2.530000e+00
  P3ar   SC5  1 4.300000e-01    2.530000e+00
  P4ar   SC5  1 4.300000e-01    2.320000e+00
  P5ar   SC5  1 4.300000e-01    2.320000e+00
  P6ar   SC5  1 4.300000e-01    2.160000e+00
  N1dr   SC5  1 4.300000e-01    2.920000e+00
  N2dr   SC5  1 4.300000e-01    2.770000e+00
  N3dr   SC5  1 4.300000e-01    2.770000e+00
  N4dr   SC5  1 4.300000e-01    2.770000e+00
  N5dr   SC5  1 4.300000e-01    2.770000e+00
  N6dr   SC5  1 4.300000e-01    2.770000e+00
  P1dr   SC5  1 4.300000e-01    2.530000e+00
  P2dr   SC5  1 4.300000e-01    2.530000e+00
  P3dr   SC5  1 4.300000e-01    2.530000e+00
  P4dr   SC5  1 4.300000e-01    2.320000e+00
  P5dr   SC5  1 4.300000e-01    2.320000e+00
  P6dr   SC5  1 4.300000e-01    2.160000e+00
   SC5    C4  1 4.300000e-01    2.920000e+00
   SC5    C3  1 4.300000e-01    2.770000e+00
   SC5    C2  1 4.300000e-01    2.530000e+00
   SC5    C1  1 4.300000e-01    2.530000e+00
   SC5    X4  1 4.300000e-01    2.770000e+00
   SC5    X3  1 4.300000e-01    2.770000e+00
   SC5    X2  1 4.300000e-01    2.770000e+00
   SC5    X1  1 4.300000e-01    2.920000e+00
   SC5   C5v  1 4.300000e-01    3.160000e+00
   SC5   X1v  1 4.300000e-01    3.160000e+00
   SC5   X2v  1 4.300000e-01    2.920000e+00
   SC5   X3v  1 4.300000e-01    2.920000e+00
   SC5   X4v  1 4.300000e-01    2.920000e+00
   SC5   C1v  1 4.300000e-01    2.770000e+00
   SC5   C2v  1 4.300000e-01    2.770000e+00
   SC5   C3v  1 4.300000e-01    2.920000e+00
   SC5   C4v  1 4.300000e-01    3.160000e+00
   SC5   C5e  1 4.300000e-01    3.160000e+00
   SC5   X1e  1 4.300000e-01    3.160000e+00
   SC5   X2e  1 4.300000e-01    2.920000e+00
   SC5   X3e  1 4.300000e-01    2.920000e+00
   SC5   X4e  1 4.300000e-01    2.920000e+00
   SC5   C1e  1 4.300000e-01    2.770000e+00
   SC5   C2e  1 4.300000e-01    2.770000e+00
   SC5   C3e  1 4.300000e-01    2.920000e+00
   SC5   C4e  1 4.300000e-01    3.160000e+00
   SC5   C5q  1 4.300000e-01    3.380000e+00
   SC5  X1eq  1 4.300000e-01    3.590000e+00
   SC5  X2eq  1 4.300000e-01    3.380000e+00
   SC5  X3eq  1 4.300000e-01    3.380000e+00
   SC5  X4eq  1 4.300000e-01    3.380000e+00
   SC5  C1eq  1 4.300000e-01    3.160000e+00
   SC5  C2eq  1 4.300000e-01    3.160000e+00
   SC5  C3eq  1 4.300000e-01    3.380000e+00
   SC5  C4eq  1 4.300000e-01    3.590000e+00
   SC5  C5eq  1 4.300000e-01    3.590000e+00
   SC5  X1vq  1 4.300000e-01    3.590000e+00
   SC5  X2vq  1 4.300000e-01    3.380000e+00
   SC5  X3vq  1 4.300000e-01    3.380000e+00
   SC5  X4vq  1 4.300000e-01    3.380000e+00
   SC5  C1vq  1 4.300000e-01    3.160000e+00
   SC5  C2vq  1 4.300000e-01    3.160000e+00
   SC5  C3vq  1 4.300000e-01    3.380000e+00
   SC5  C4vq  1 4.300000e-01    3.590000e+00
   SC5  C5vq  1 4.300000e-01    3.590000e+00
   SC5   X1q  1 4.300000e-01    3.380000e+00
   SC5   X2q  1 4.300000e-01    3.160000e+00
   SC5   X3q  1 4.300000e-01    3.160000e+00
   SC5   X4q  1 4.300000e-01    3.160000e+00
   SC5   C1q  1 4.300000e-01    2.920000e+00
   SC5   C2q  1 4.300000e-01    2.920000e+00
   SC5   C3q  1 4.300000e-01    3.160000e+00
   SC5   C4q  1 4.300000e-01    3.380000e+00
   SC5   C5h  1 4.300000e-01    2.920000e+00
   SC5  X1eh  1 4.300000e-01    3.160000e+00
   SC5  X2eh  1 4.300000e-01    2.920000e+00
   SC5  X3eh  1 4.300000e-01    2.920000e+00
   SC5  X4eh  1 4.300000e-01    2.920000e+00
   SC5  C1eh  1 4.300000e-01    2.770000e+00
   SC5  C2eh  1 4.300000e-01    2.770000e+00
   SC5  C3eh  1 4.300000e-01    2.920000e+00
   SC5  C4eh  1 4.300000e-01    3.160000e+00
   SC5  C5eh  1 4.300000e-01    3.160000e+00
   SC5  X1vh  1 4.300000e-01    3.160000e+00
   SC5  X2vh  1 4.300000e-01    2.920000e+00
   SC5  X3vh  1 4.300000e-01    2.920000e+00
   SC5  X4vh  1 4.300000e-01    2.920000e+00
   SC5  C1vh  1 4.300000e-01    2.770000e+00
   SC5  C2vh  1 4.300000e-01    2.770000e+00
   SC5  C3vh  1 4.300000e-01    2.920000e+00
   SC5  C4vh  1 4.300000e-01    3.160000e+00
   SC5  C5vh  1 4.300000e-01    3.160000e+00
   SC5   X1h  1 4.300000e-01    2.920000e+00
   SC5   X2h  1 4.300000e-01    2.770000e+00
   SC5   X3h  1 4.300000e-01    2.770000e+00
   SC5   X4h  1 4.300000e-01    2.770000e+00
   SC5   C1h  1 4.300000e-01    2.530000e+00
   SC5   C2h  1 4.300000e-01    2.530000e+00
   SC5   C3h  1 4.300000e-01    2.770000e+00
   SC5   C4h  1 4.300000e-01    2.920000e+00
   SC5   C5r  1 4.300000e-01    2.920000e+00
   SC5  X1er  1 4.300000e-01    3.160000e+00
   SC5  X2er  1 4.300000e-01    2.920000e+00
   SC5  X3er  1 4.300000e-01    2.920000e+00
   SC5  X4er  1 4.300000e-01    2.920000e+00
   SC5  C1er  1 4.300000e-01    2.770000e+00
   SC5  C2er  1 4.300000e-01    2.770000e+00
   SC5  C3er  1 4.300000e-01    2.920000e+00
   SC5  C4er  1 4.300000e-01    3.160000e+00
   SC5  C5er  1 4.300000e-01    3.160000e+00
   SC5  X1vr  1 4.300000e-01    3.160000e+00
   SC5  X2vr  1 4.300000e-01    2.920000e+00
   SC5  X3vr  1 4.300000e-01    2.920000e+00
   SC5  X4vr  1 4.300000e-01    2.920000e+00
   SC5  C1vr  1 4.300000e-01    2.770000e+00
   SC5  C2vr  1 4.300000e-01    2.770000e+00
   SC5  C3vr  1 4.300000e-01    2.920000e+00
   SC5  C4vr  1 4.300000e-01    3.160000e+00
   SC5  C5vr  1 4.300000e-01    3.160000e+00
   SC5   X1r  1 4.300000e-01    2.920000e+00
   SC5   X2r  1 4.300000e-01    2.770000e+00
   SC5   X3r  1 4.300000e-01    2.770000e+00
   SC5   X4r  1 4.300000e-01    2.770000e+00
   SC5   C1r  1 4.300000e-01    2.530000e+00
   SC5   C2r  1 4.300000e-01    2.530000e+00
   SC5   C3r  1 4.300000e-01    2.770000e+00
   SC5   C4r  1 4.300000e-01    2.920000e+00
   SC5   SC5  1 4.100000e-01    2.350000e+00
   SC5   SC4  1 4.100000e-01    2.350000e+00
   SC5   SC3  1 4.100000e-01    2.200000e+00
   SC5   SC2  1 4.100000e-01    2.040000e+00
   SC5   SC1  1 4.100000e-01    2.040000e+00
   SC5   SX4  1 4.100000e-01    2.200000e+00
   SC5   SX3  1 4.100000e-01    2.200000e+00
   SC5   SX2  1 4.100000e-01    2.200000e+00
   SC5   SX1  1 4.100000e-01    2.350000e+00
  SP6d   SC5  1 4.100000e-01    1.750000e+00
  SP5d   SC5  1 4.100000e-01    1.910000e+00
  SP4d   SC5  1 4.100000e-01    1.910000e+00
  SP3d   SC5  1 4.100000e-01    2.040000e+00
  SP2d   SC5  1 4.100000e-01    2.040000e+00
  SP1d   SC5  1 4.100000e-01    2.040000e+00
  SN6d   SC5  1 4.100000e-01    2.200000e+00
  SN5d   SC5  1 4.100000e-01    2.200000e+00
  SN4d   SC5  1 4.100000e-01    2.200000e+00
  SN3d   SC5  1 4.100000e-01    2.200000e+00
  SN2d   SC5  1 4.100000e-01    2.200000e+00
  SN1d   SC5  1 4.100000e-01    2.350000e+00
  SP6a   SC5  1 4.100000e-01    1.750000e+00
  SP5a   SC5  1 4.100000e-01    1.910000e+00
  SP4a   SC5  1 4.100000e-01    1.910000e+00
  SP3a   SC5  1 4.100000e-01    2.040000e+00
  SP2a   SC5  1 4.100000e-01    2.040000e+00
  SP1a   SC5  1 4.100000e-01    2.040000e+00
  SN6a   SC5  1 4.100000e-01    2.200000e+00
  SN5a   SC5  1 4.100000e-01    2.200000e+00
  SN4a   SC5  1 4.100000e-01    2.200000e+00
  SN3a   SC5  1 4.100000e-01    2.200000e+00
  SN2a   SC5  1 4.100000e-01    2.200000e+00
  SN1a   SC5  1 4.100000e-01    2.350000e+00
  SC6v   SC5  1 4.100000e-01    2.600000e+00
   SC5  SC5v  1 4.100000e-01    2.600000e+00
   SC5  SX1v  1 4.100000e-01    2.600000e+00
   SC5  SX2v  1 4.100000e-01    2.350000e+00
   SC5  SX3v  1 4.100000e-01    2.350000e+00
   SC5  SX4v  1 4.100000e-01    2.350000e+00
   SC5  SC1v  1 4.100000e-01    2.200000e+00
   SC5  SC2v  1 4.100000e-01    2.200000e+00
   SC5  SC3v  1 4.100000e-01    2.350000e+00
   SC5  SC4v  1 4.100000e-01    2.600000e+00
  SC6e   SC5  1 4.100000e-01    2.600000e+00
   SC5  SC5e  1 4.100000e-01    2.600000e+00
   SC5  SX1e  1 4.100000e-01    2.600000e+00
   SC5  SX2e  1 4.100000e-01    2.350000e+00
   SC5  SX3e  1 4.100000e-01    2.350000e+00
   SC5  SX4e  1 4.100000e-01    2.350000e+00
   SC5  SC1e  1 4.100000e-01    2.200000e+00
   SC5  SC2e  1 4.100000e-01    2.200000e+00
   SC5  SC3e  1 4.100000e-01    2.350000e+00
   SC5  SC4e  1 4.100000e-01    2.600000e+00
  SP6q   SC5  1 4.100000e-01    2.040000e+00
  SP5q   SC5  1 4.100000e-01    2.200000e+00
  SP4q   SC5  1 4.100000e-01    2.200000e+00
  SP3q   SC5  1 4.100000e-01    2.350000e+00
  SP2q   SC5  1 4.100000e-01    2.350000e+00
  SP1q   SC5  1 4.100000e-01    2.350000e+00
  SN6q   SC5  1 4.100000e-01    2.600000e+00
  SN5q   SC5  1 4.100000e-01    2.600000e+00
  SN4q   SC5  1 4.100000e-01    2.600000e+00
  SN3q   SC5  1 4.100000e-01    2.600000e+00
  SN2q   SC5  1 4.100000e-01    2.600000e+00
  SN1q   SC5  1 4.100000e-01    2.840000e+00
  SC6q   SC5  1 4.100000e-01    2.840000e+00
   SC5  SC5q  1 4.100000e-01    2.840000e+00
   SC5 SX1eq  1 4.100000e-01    3.070000e+00
   SC5 SX2eq  1 4.100000e-01    2.840000e+00
   SC5 SX3eq  1 4.100000e-01    2.840000e+00
   SC5 SX4eq  1 4.100000e-01    2.840000e+00
   SC5 SC1eq  1 4.100000e-01    2.600000e+00
   SC5 SC2eq  1 4.100000e-01    2.600000e+00
   SC5 SC3eq  1 4.100000e-01    2.840000e+00
   SC5 SC4eq  1 4.100000e-01    3.070000e+00
   SC5 SC5eq  1 4.100000e-01    3.070000e+00
 SC6eq   SC5  1 4.100000e-01    3.070000e+00
   SC5 SX1vq  1 4.100000e-01    3.070000e+00
   SC5 SX2vq  1 4.100000e-01    2.840000e+00
   SC5 SX3vq  1 4.100000e-01    2.840000e+00
   SC5 SX4vq  1 4.100000e-01    2.840000e+00
   SC5 SC1vq  1 4.100000e-01    2.600000e+00
   SC5 SC2vq  1 4.100000e-01    2.600000e+00
   SC5 SC3vq  1 4.100000e-01    2.840000e+00
   SC5 SC4vq  1 4.100000e-01    3.070000e+00
   SC5 SC5vq  1 4.100000e-01    3.070000e+00
 SC6vq   SC5  1 4.100000e-01    3.070000e+00
 SN1aq   SC5  1 4.100000e-01    2.840000e+00
 SN2aq   SC5  1 4.100000e-01    2.600000e+00
 SN3aq   SC5  1 4.100000e-01    2.600000e+00
 SN4aq   SC5  1 4.100000e-01    2.600000e+00
 SN5aq   SC5  1 4.100000e-01    2.600000e+00
 SN6aq   SC5  1 4.100000e-01    2.600000e+00
 SP1aq   SC5  1 4.100000e-01    2.350000e+00
 SP2aq   SC5  1 4.100000e-01    2.350000e+00
 SP3aq   SC5  1 4.100000e-01    2.350000e+00
 SP4aq   SC5  1 4.100000e-01    2.200000e+00
 SP5aq   SC5  1 4.100000e-01    2.200000e+00
 SP6aq   SC5  1 4.100000e-01    2.040000e+00
 SN1dq   SC5  1 4.100000e-01    2.840000e+00
 SN2dq   SC5  1 4.100000e-01    2.600000e+00
 SN3dq   SC5  1 4.100000e-01    2.600000e+00
 SN4dq   SC5  1 4.100000e-01    2.600000e+00
 SN5dq   SC5  1 4.100000e-01    2.600000e+00
 SN6dq   SC5  1 4.100000e-01    2.600000e+00
 SP1dq   SC5  1 4.100000e-01    2.350000e+00
 SP2dq   SC5  1 4.100000e-01    2.350000e+00
 SP3dq   SC5  1 4.100000e-01    2.350000e+00
 SP4dq   SC5  1 4.100000e-01    2.200000e+00
 SP5dq   SC5  1 4.100000e-01    2.200000e+00
 SP6dq   SC5  1 4.100000e-01    2.040000e+00
   SC5  SX1q  1 4.100000e-01    2.840000e+00
   SC5  SX2q  1 4.100000e-01    2.600000e+00
   SC5  SX3q  1 4.100000e-01    2.600000e+00
   SC5  SX4q  1 4.100000e-01    2.600000e+00
   SC5  SC1q  1 4.100000e-01    2.350000e+00
   SC5  SC2q  1 4.100000e-01    2.350000e+00
   SC5  SC3q  1 4.100000e-01    2.600000e+00
   SC5  SC4q  1 4.100000e-01    2.840000e+00
  SP6h   SC5  1 4.100000e-01    1.750000e+00
  SP5h   SC5  1 4.100000e-01    1.910000e+00
  SP4h   SC5  1 4.100000e-01    1.910000e+00
  SP3h   SC5  1 4.100000e-01    2.040000e+00
  SP2h   SC5  1 4.100000e-01    2.040000e+00
  SP1h   SC5  1 4.100000e-01    2.040000e+00
  SN6h   SC5  1 4.100000e-01    2.200000e+00
  SN5h   SC5  1 4.100000e-01    2.200000e+00
  SN4h   SC5  1 4.100000e-01    2.200000e+00
  SN3h   SC5  1 4.100000e-01    2.200000e+00
  SN2h   SC5  1 4.100000e-01    2.200000e+00
  SN1h   SC5  1 4.100000e-01    2.350000e+00
  SC6h   SC5  1 4.100000e-01    2.350000e+00
   SC5  SC5h  1 4.100000e-01    2.350000e+00
   SC5 SX1eh  1 4.100000e-01    2.600000e+00
   SC5 SX2eh  1 4.100000e-01    2.350000e+00
   SC5 SX3eh  1 4.100000e-01    2.350000e+00
   SC5 SX4eh  1 4.100000e-01    2.350000e+00
   SC5 SC1eh  1 4.100000e-01    2.200000e+00
   SC5 SC2eh  1 4.100000e-01    2.200000e+00
   SC5 SC3eh  1 4.100000e-01    2.350000e+00
   SC5 SC4eh  1 4.100000e-01    2.600000e+00
   SC5 SC5eh  1 4.100000e-01    2.600000e+00
 SC6eh   SC5  1 4.100000e-01    2.600000e+00
   SC5 SX1vh  1 4.100000e-01    2.600000e+00
   SC5 SX2vh  1 4.100000e-01    2.350000e+00
   SC5 SX3vh  1 4.100000e-01    2.350000e+00
   SC5 SX4vh  1 4.100000e-01    2.350000e+00
   SC5 SC1vh  1 4.100000e-01    2.200000e+00
   SC5 SC2vh  1 4.100000e-01    2.200000e+00
   SC5 SC3vh  1 4.100000e-01    2.350000e+00
   SC5 SC4vh  1 4.100000e-01    2.600000e+00
   SC5 SC5vh  1 4.100000e-01    2.600000e+00
 SC6vh   SC5  1 4.100000e-01    2.600000e+00
 SN1ah   SC5  1 4.100000e-01    2.350000e+00
 SN2ah   SC5  1 4.100000e-01    2.200000e+00
 SN3ah   SC5  1 4.100000e-01    2.200000e+00
 SN4ah   SC5  1 4.100000e-01    2.200000e+00
 SN5ah   SC5  1 4.100000e-01    2.200000e+00
 SN6ah   SC5  1 4.100000e-01    2.200000e+00
 SP1ah   SC5  1 4.100000e-01    2.040000e+00
 SP2ah   SC5  1 4.100000e-01    2.040000e+00
 SP3ah   SC5  1 4.100000e-01    2.040000e+00
 SP4ah   SC5  1 4.100000e-01    1.910000e+00
 SP5ah   SC5  1 4.100000e-01    1.910000e+00
 SP6ah   SC5  1 4.100000e-01    1.750000e+00
 SN1dh   SC5  1 4.100000e-01    2.350000e+00
 SN2dh   SC5  1 4.100000e-01    2.200000e+00
 SN3dh   SC5  1 4.100000e-01    2.200000e+00
 SN4dh   SC5  1 4.100000e-01    2.200000e+00
 SN5dh   SC5  1 4.100000e-01    2.200000e+00
 SN6dh   SC5  1 4.100000e-01    2.200000e+00
 SP1dh   SC5  1 4.100000e-01    2.040000e+00
 SP2dh   SC5  1 4.100000e-01    2.040000e+00
 SP3dh   SC5  1 4.100000e-01    2.040000e+00
 SP4dh   SC5  1 4.100000e-01    1.910000e+00
 SP5dh   SC5  1 4.100000e-01    1.910000e+00
 SP6dh   SC5  1 4.100000e-01    1.750000e+00
   SC5  SX1h  1 4.100000e-01    2.350000e+00
   SC5  SX2h  1 4.100000e-01    2.200000e+00
   SC5  SX3h  1 4.100000e-01    2.200000e+00
   SC5  SX4h  1 4.100000e-01    2.200000e+00
   SC5  SC1h  1 4.100000e-01    2.040000e+00
   SC5  SC2h  1 4.100000e-01    2.040000e+00
   SC5  SC3h  1 4.100000e-01    2.200000e+00
   SC5  SC4h  1 4.100000e-01    2.350000e+00
  SP6r   SC5  1 4.100000e-01    1.750000e+00
  SP5r   SC5  1 4.100000e-01    1.910000e+00
  SP4r   SC5  1 4.100000e-01    1.910000e+00
  SP3r   SC5  1 4.100000e-01    2.040000e+00
  SP2r   SC5  1 4.100000e-01    2.040000e+00
  SP1r   SC5  1 4.100000e-01    2.040000e+00
  SN6r   SC5  1 4.100000e-01    2.200000e+00
  SN5r   SC5  1 4.100000e-01    2.200000e+00
  SN4r   SC5  1 4.100000e-01    2.200000e+00
  SN3r   SC5  1 4.100000e-01    2.200000e+00
  SN2r   SC5  1 4.100000e-01    2.200000e+00
  SN1r   SC5  1 4.100000e-01    2.350000e+00
  SC6r   SC5  1 4.100000e-01    2.350000e+00
   SC5  SC5r  1 4.100000e-01    2.350000e+00
   SC5 SX1er  1 4.100000e-01    2.600000e+00
   SC5 SX2er  1 4.100000e-01    2.350000e+00
   SC5 SX3er  1 4.100000e-01    2.350000e+00
   SC5 SX4er  1 4.100000e-01    2.350000e+00
   SC5 SC1er  1 4.100000e-01    2.200000e+00
   SC5 SC2er  1 4.100000e-01    2.200000e+00
   SC5 SC3er  1 4.100000e-01    2.350000e+00
   SC5 SC4er  1 4.100000e-01    2.600000e+00
   SC5 SC5er  1 4.100000e-01    2.600000e+00
 SC6er   SC5  1 4.100000e-01    2.600000e+00
   SC5 SX1vr  1 4.100000e-01    2.600000e+00
   SC5 SX2vr  1 4.100000e-01    2.350000e+00
   SC5 SX3vr  1 4.100000e-01    2.350000e+00
   SC5 SX4vr  1 4.100000e-01    2.350000e+00
   SC5 SC1vr  1 4.100000e-01    2.200000e+00
   SC5 SC2vr  1 4.100000e-01    2.200000e+00
   SC5 SC3vr  1 4.100000e-01    2.350000e+00
   SC5 SC4vr  1 4.100000e-01    2.600000e+00
   SC5 SC5vr  1 4.100000e-01    2.600000e+00
 SC6vr   SC5  1 4.100000e-01    2.600000e+00
 SN1ar   SC5  1 4.100000e-01    2.350000e+00
 SN2ar   SC5  1 4.100000e-01    2.200000e+00
 SN3ar   SC5  1 4.100000e-01    2.200000e+00
 SN4ar   SC5  1 4.100000e-01    2.200000e+00
 SN5ar   SC5  1 4.100000e-01    2.200000e+00
 SN6ar   SC5  1 4.100000e-01    2.200000e+00
 SP1ar   SC5  1 4.100000e-01    2.040000e+00
 SP2ar   SC5  1 4.100000e-01    2.040000e+00
 SP3ar   SC5  1 4.100000e-01    2.040000e+00
 SP4ar   SC5  1 4.100000e-01    1.910000e+00
 SP5ar   SC5  1 4.100000e-01    1.910000e+00
 SP6ar   SC5  1 4.100000e-01    1.750000e+00
 SN1dr   SC5  1 4.100000e-01    2.350000e+00
 SN2dr   SC5  1 4.100000e-01    2.200000e+00
 SN3dr   SC5  1 4.100000e-01    2.200000e+00
 SN4dr   SC5  1 4.100000e-01    2.200000e+00
 SN5dr   SC5  1 4.100000e-01    2.200000e+00
 SN6dr   SC5  1 4.100000e-01    2.200000e+00
 SP1dr   SC5  1 4.100000e-01    2.040000e+00
 SP2dr   SC5  1 4.100000e-01    2.040000e+00
 SP3dr   SC5  1 4.100000e-01    2.040000e+00
 SP4dr   SC5  1 4.100000e-01    1.910000e+00
 SP5dr   SC5  1 4.100000e-01    1.910000e+00
 SP6dr   SC5  1 4.100000e-01    1.750000e+00
   SC5  SX1r  1 4.100000e-01    2.350000e+00
   SC5  SX2r  1 4.100000e-01    2.200000e+00
   SC5  SX3r  1 4.100000e-01    2.200000e+00
   SC5  SX4r  1 4.100000e-01    2.200000e+00
   SC5  SC1r  1 4.100000e-01    2.040000e+00
   SC5  SC2r  1 4.100000e-01    2.040000e+00
   SC5  SC3r  1 4.100000e-01    2.200000e+00
   SC5  SC4r  1 4.100000e-01    2.350000e+00
   SC5   TC5  1 3.650000e-01    1.910000e+00
   SC5   TC4  1 3.650000e-01    1.910000e+00
   SC5   TC3  1 3.650000e-01    1.750000e+00
   SC5   TC2  1 3.660000e-01    1.600000e+00
   SC5   TC1  1 3.660000e-01    1.600000e+00
   SC5   TX4  1 3.650000e-01    1.750000e+00
   SC5   TX3  1 3.650000e-01    1.750000e+00
   SC5   TX2  1 3.650000e-01    1.750000e+00
   SC5   TX1  1 3.650000e-01    1.910000e+00
   SC5  TC5v  1 3.650000e-01    2.110000e+00
   SC5  TX1v  1 3.650000e-01    2.110000e+00
   SC5  TX2v  1 3.650000e-01    1.910000e+00
   SC5  TX3v  1 3.650000e-01    1.910000e+00
   SC5  TX4v  1 3.650000e-01    1.910000e+00
   SC5  TC1v  1 3.650000e-01    1.750000e+00
   SC5  TC2v  1 3.650000e-01    1.750000e+00
   SC5  TC3v  1 3.650000e-01    1.910000e+00
   SC5  TC4v  1 3.650000e-01    2.110000e+00
   SC5  TC5e  1 3.650000e-01    2.110000e+00
   SC5  TX1e  1 3.650000e-01    2.110000e+00
   SC5  TX2e  1 3.650000e-01    1.910000e+00
   SC5  TX3e  1 3.650000e-01    1.910000e+00
   SC5  TX4e  1 3.650000e-01    1.910000e+00
   SC5  TC1e  1 3.650000e-01    1.750000e+00
   SC5  TC2e  1 3.650000e-01    1.750000e+00
   SC5  TC3e  1 3.650000e-01    1.910000e+00
   SC5  TC4e  1 3.650000e-01    2.110000e+00
   SC5  TC5q  1 3.650000e-01    2.340000e+00
   SC5 TX1eq  1 3.650000e-01    2.570000e+00
   SC5 TX2eq  1 3.650000e-01    2.340000e+00
   SC5 TX3eq  1 3.650000e-01    2.340000e+00
   SC5 TX4eq  1 3.650000e-01    2.340000e+00
   SC5 TC1eq  1 3.650000e-01    2.110000e+00
   SC5 TC2eq  1 3.650000e-01    2.110000e+00
   SC5 TC3eq  1 3.650000e-01    2.340000e+00
   SC5 TC4eq  1 3.650000e-01    2.570000e+00
   SC5 TC5eq  1 3.650000e-01    2.570000e+00
   SC5 TX1vq  1 3.650000e-01    2.570000e+00
   SC5 TX2vq  1 3.650000e-01    2.340000e+00
   SC5 TX3vq  1 3.650000e-01    2.340000e+00
   SC5 TX4vq  1 3.650000e-01    2.340000e+00
   SC5 TC1vq  1 3.650000e-01    2.110000e+00
   SC5 TC2vq  1 3.650000e-01    2.110000e+00
   SC5 TC3vq  1 3.650000e-01    2.340000e+00
   SC5 TC4vq  1 3.650000e-01    2.570000e+00
   SC5 TC5vq  1 3.650000e-01    2.570000e+00
   SC5  TX1q  1 3.650000e-01    2.340000e+00
   SC5  TX2q  1 3.650000e-01    2.110000e+00
   SC5  TX3q  1 3.650000e-01    2.110000e+00
   SC5  TX4q  1 3.650000e-01    2.110000e+00
   SC5  TC1q  1 3.650000e-01    1.910000e+00
   SC5  TC2q  1 3.650000e-01    1.910000e+00
   SC5  TC3q  1 3.650000e-01    2.110000e+00
   SC5  TC4q  1 3.650000e-01    2.340000e+00
   SC5  TC5h  1 3.650000e-01    1.910000e+00
   SC5 TX1eh  1 3.650000e-01    2.110000e+00
   SC5 TX2eh  1 3.650000e-01    1.910000e+00
   SC5 TX3eh  1 3.650000e-01    1.910000e+00
   SC5 TX4eh  1 3.650000e-01    1.910000e+00
   SC5 TC1eh  1 3.650000e-01    1.750000e+00
   SC5 TC2eh  1 3.650000e-01    1.750000e+00
   SC5 TC3eh  1 3.650000e-01    1.910000e+00
   SC5 TC4eh  1 3.650000e-01    2.110000e+00
   SC5 TC5eh  1 3.650000e-01    2.110000e+00
   SC5 TX1vh  1 3.650000e-01    2.110000e+00
   SC5 TX2vh  1 3.650000e-01    1.910000e+00
   SC5 TX3vh  1 3.650000e-01    1.910000e+00
   SC5 TX4vh  1 3.650000e-01    1.910000e+00
   SC5 TC1vh  1 3.650000e-01    1.750000e+00
   SC5 TC2vh  1 3.650000e-01    1.750000e+00
   SC5 TC3vh  1 3.650000e-01    1.910000e+00
   SC5 TC4vh  1 3.650000e-01    2.110000e+00
   SC5 TC5vh  1 3.650000e-01    2.110000e+00
   SC5  TX1h  1 3.650000e-01    1.910000e+00
   SC5  TX2h  1 3.650000e-01    1.750000e+00
   SC5  TX3h  1 3.650000e-01    1.750000e+00
   SC5  TX4h  1 3.650000e-01    1.750000e+00
   SC5  TC1h  1 3.660000e-01    1.600000e+00
   SC5  TC2h  1 3.660000e-01    1.600000e+00
   SC5  TC3h  1 3.650000e-01    1.750000e+00
   SC5  TC4h  1 3.650000e-01    1.910000e+00
   SC5  TC5r  1 3.650000e-01    1.910000e+00
   SC5 TX1er  1 3.650000e-01    2.110000e+00
   SC5 TX2er  1 3.650000e-01    1.910000e+00
   SC5 TX3er  1 3.650000e-01    1.910000e+00
   SC5 TX4er  1 3.650000e-01    1.910000e+00
   SC5 TC1er  1 3.650000e-01    1.750000e+00
   SC5 TC2er  1 3.650000e-01    1.750000e+00
   SC5 TC3er  1 3.650000e-01    1.910000e+00
   SC5 TC4er  1 3.650000e-01    2.110000e+00
   SC5 TC5er  1 3.650000e-01    2.110000e+00
   SC5 TX1vr  1 3.650000e-01    2.110000e+00
   SC5 TX2vr  1 3.650000e-01    1.910000e+00
   SC5 TX3vr  1 3.650000e-01    1.910000e+00
   SC5 TX4vr  1 3.650000e-01    1.910000e+00
   SC5 TC1vr  1 3.650000e-01    1.750000e+00
   SC5 TC2vr  1 3.650000e-01    1.750000e+00
   SC5 TC3vr  1 3.650000e-01    1.910000e+00
   SC5 TC4vr  1 3.650000e-01    2.110000e+00
   SC5 TC5vr  1 3.650000e-01    2.110000e+00
   SC5  TX1r  1 3.650000e-01    1.910000e+00
   SC5  TX2r  1 3.650000e-01    1.750000e+00
   SC5  TX3r  1 3.650000e-01    1.750000e+00
   SC5  TX4r  1 3.650000e-01    1.750000e+00
   SC5  TC1r  1 3.660000e-01    1.600000e+00
   SC5  TC2r  1 3.660000e-01    1.600000e+00
   SC5  TC3r  1 3.650000e-01    1.750000e+00
   SC5  TC4r  1 3.650000e-01    1.910000e+00
  TP6d   SC5  1 3.940000e-01    1.290000e+00
  TP5d   SC5  1 3.780000e-01    1.450000e+00
  TP4d   SC5  1 3.780000e-01    1.450000e+00
  TP3d   SC5  1 3.660000e-01    1.600000e+00
  TP2d   SC5  1 3.660000e-01    1.600000e+00
  TP1d   SC5  1 3.660000e-01    1.600000e+00
  TN6d   SC5  1 3.650000e-01    1.750000e+00
  TN5d   SC5  1 3.650000e-01    1.750000e+00
  TN4d   SC5  1 3.650000e-01    1.750000e+00
  TN3d   SC5  1 3.650000e-01    1.750000e+00
  TN2d   SC5  1 3.650000e-01    1.750000e+00
  TN1d   SC5  1 3.650000e-01    1.910000e+00
  TP6a   SC5  1 3.940000e-01    1.290000e+00
  TP5a   SC5  1 3.780000e-01    1.450000e+00
  TP4a   SC5  1 3.780000e-01    1.450000e+00
  TP3a   SC5  1 3.660000e-01    1.600000e+00
  TP2a   SC5  1 3.660000e-01    1.600000e+00
  TP1a   SC5  1 3.660000e-01    1.600000e+00
  TN6a   SC5  1 3.650000e-01    1.750000e+00
  TN5a   SC5  1 3.650000e-01    1.750000e+00
  TN4a   SC5  1 3.650000e-01    1.750000e+00
  TN3a   SC5  1 3.650000e-01    1.750000e+00
  TN2a   SC5  1 3.650000e-01    1.750000e+00
  TN1a   SC5  1 3.650000e-01    1.910000e+00
  TC6v   SC5  1 3.650000e-01    2.110000e+00
  TC6e   SC5  1 3.650000e-01    2.110000e+00
  TP6q   SC5  1 3.660000e-01    1.600000e+00
  TP5q   SC5  1 3.650000e-01    1.750000e+00
  TP4q   SC5  1 3.650000e-01    1.750000e+00
  TP3q   SC5  1 3.650000e-01    1.910000e+00
  TP2q   SC5  1 3.650000e-01    1.910000e+00
  TP1q   SC5  1 3.650000e-01    1.910000e+00
  TN6q   SC5  1 3.650000e-01    2.110000e+00
  TN5q   SC5  1 3.650000e-01    2.110000e+00
  TN4q   SC5  1 3.650000e-01    2.110000e+00
  TN3q   SC5  1 3.650000e-01    2.110000e+00
  TN2q   SC5  1 3.650000e-01    2.110000e+00
  TN1q   SC5  1 3.650000e-01    2.340000e+00
  TC6q   SC5  1 3.650000e-01    2.340000e+00
 TC6eq   SC5  1 3.650000e-01    2.570000e+00
 TC6vq   SC5  1 3.650000e-01    2.570000e+00
 TN1aq   SC5  1 3.650000e-01    2.340000e+00
 TN2aq   SC5  1 3.650000e-01    2.110000e+00
 TN3aq   SC5  1 3.650000e-01    2.110000e+00
 TN4aq   SC5  1 3.650000e-01    2.110000e+00
 TN5aq   SC5  1 3.650000e-01    2.110000e+00
 TN6aq   SC5  1 3.650000e-01    2.110000e+00
 TP1aq   SC5  1 3.650000e-01    1.910000e+00
 TP2aq   SC5  1 3.650000e-01    1.910000e+00
 TP3aq   SC5  1 3.650000e-01    1.910000e+00
 TP4aq   SC5  1 3.650000e-01    1.750000e+00
 TP5aq   SC5  1 3.650000e-01    1.750000e+00
 TP6aq   SC5  1 3.660000e-01    1.600000e+00
 TN1dq   SC5  1 3.650000e-01    2.340000e+00
 TN2dq   SC5  1 3.650000e-01    2.110000e+00
 TN3dq   SC5  1 3.650000e-01    2.110000e+00
 TN4dq   SC5  1 3.650000e-01    2.110000e+00
 TN5dq   SC5  1 3.650000e-01    2.110000e+00
 TN6dq   SC5  1 3.650000e-01    2.110000e+00
 TP1dq   SC5  1 3.650000e-01    1.910000e+00
 TP2dq   SC5  1 3.650000e-01    1.910000e+00
 TP3dq   SC5  1 3.650000e-01    1.910000e+00
 TP4dq   SC5  1 3.650000e-01    1.750000e+00
 TP5dq   SC5  1 3.650000e-01    1.750000e+00
 TP6dq   SC5  1 3.660000e-01    1.600000e+00
  TP6h   SC5  1 3.940000e-01    1.290000e+00
  TP5h   SC5  1 3.780000e-01    1.450000e+00
  TP4h   SC5  1 3.780000e-01    1.450000e+00
  TP3h   SC5  1 3.660000e-01    1.600000e+00
  TP2h   SC5  1 3.660000e-01    1.600000e+00
  TP1h   SC5  1 3.660000e-01    1.600000e+00
  TN6h   SC5  1 3.650000e-01    1.750000e+00
  TN5h   SC5  1 3.650000e-01    1.750000e+00
  TN4h   SC5  1 3.650000e-01    1.750000e+00
  TN3h   SC5  1 3.650000e-01    1.750000e+00
  TN2h   SC5  1 3.650000e-01    1.750000e+00
  TN1h   SC5  1 3.650000e-01    1.910000e+00
  TC6h   SC5  1 3.650000e-01    1.910000e+00
 TC6eh   SC5  1 3.650000e-01    2.110000e+00
 TC6vh   SC5  1 3.650000e-01    2.110000e+00
 TN1ah   SC5  1 3.650000e-01    1.910000e+00
 TN2ah   SC5  1 3.650000e-01    1.750000e+00
 TN3ah   SC5  1 3.650000e-01    1.750000e+00
 TN4ah   SC5  1 3.650000e-01    1.750000e+00
 TN5ah   SC5  1 3.650000e-01    1.750000e+00
 TN6ah   SC5  1 3.650000e-01    1.750000e+00
 TP1ah   SC5  1 3.660000e-01    1.600000e+00
 TP2ah   SC5  1 3.660000e-01    1.600000e+00
 TP3ah   SC5  1 3.660000e-01    1.600000e+00
 TP4ah   SC5  1 3.780000e-01    1.450000e+00
 TP5ah   SC5  1 3.780000e-01    1.450000e+00
 TP6ah   SC5  1 3.940000e-01    1.290000e+00
 TN1dh   SC5  1 3.650000e-01    1.910000e+00
 TN2dh   SC5  1 3.650000e-01    1.750000e+00
 TN3dh   SC5  1 3.650000e-01    1.750000e+00
 TN4dh   SC5  1 3.650000e-01    1.750000e+00
 TN5dh   SC5  1 3.650000e-01    1.750000e+00
 TN6dh   SC5  1 3.650000e-01    1.750000e+00
 TP1dh   SC5  1 3.660000e-01    1.600000e+00
 TP2dh   SC5  1 3.660000e-01    1.600000e+00
 TP3dh   SC5  1 3.660000e-01    1.600000e+00
 TP4dh   SC5  1 3.780000e-01    1.450000e+00
 TP5dh   SC5  1 3.780000e-01    1.450000e+00
 TP6dh   SC5  1 3.940000e-01    1.290000e+00
  TP6r   SC5  1 3.940000e-01    1.290000e+00
  TP5r   SC5  1 3.780000e-01    1.450000e+00
  TP4r   SC5  1 3.780000e-01    1.450000e+00
  TP3r   SC5  1 3.660000e-01    1.600000e+00
  TP2r   SC5  1 3.660000e-01    1.600000e+00
  TP1r   SC5  1 3.660000e-01    1.600000e+00
  TN6r   SC5  1 3.650000e-01    1.750000e+00
  TN5r   SC5  1 3.650000e-01    1.750000e+00
  TN4r   SC5  1 3.650000e-01    1.750000e+00
  TN3r   SC5  1 3.650000e-01    1.750000e+00
  TN2r   SC5  1 3.650000e-01    1.750000e+00
  TN1r   SC5  1 3.650000e-01    1.910000e+00
  TC6r   SC5  1 3.650000e-01    1.910000e+00
 TC6er   SC5  1 3.650000e-01    2.110000e+00
 TC6vr   SC5  1 3.650000e-01    2.110000e+00
 TN1ar   SC5  1 3.650000e-01    1.910000e+00
 TN2ar   SC5  1 3.650000e-01    1.750000e+00
 TN3ar   SC5  1 3.650000e-01    1.750000e+00
 TN4ar   SC5  1 3.650000e-01    1.750000e+00
 TN5ar   SC5  1 3.650000e-01    1.750000e+00
 TN6ar   SC5  1 3.650000e-01    1.750000e+00
 TP1ar   SC5  1 3.660000e-01    1.600000e+00
 TP2ar   SC5  1 3.660000e-01    1.600000e+00
 TP3ar   SC5  1 3.660000e-01    1.600000e+00
 TP4ar   SC5  1 3.780000e-01    1.450000e+00
 TP5ar   SC5  1 3.780000e-01    1.450000e+00
 TP6ar   SC5  1 3.940000e-01    1.290000e+00
 TN1dr   SC5  1 3.650000e-01    1.910000e+00
 TN2dr   SC5  1 3.650000e-01    1.750000e+00
 TN3dr   SC5  1 3.650000e-01    1.750000e+00
 TN4dr   SC5  1 3.650000e-01    1.750000e+00
 TN5dr   SC5  1 3.650000e-01    1.750000e+00
 TN6dr   SC5  1 3.650000e-01    1.750000e+00
 TP1dr   SC5  1 3.660000e-01    1.600000e+00
 TP2dr   SC5  1 3.660000e-01    1.600000e+00
 TP3dr   SC5  1 3.660000e-01    1.600000e+00
 TP4dr   SC5  1 3.780000e-01    1.450000e+00
 TP5dr   SC5  1 3.780000e-01    1.450000e+00
 TP6dr   SC5  1 3.940000e-01    1.290000e+00
   P6d   TC5  1 3.980000e-01    1.450000e+00
   P5d   TC5  1 3.950000e-01    1.670000e+00
   P4d   TC5  1 3.950000e-01    1.670000e+00
   P3d   TC5  1 3.950000e-01    1.850000e+00
   P2d   TC5  1 3.950000e-01    1.850000e+00
   P1d   TC5  1 3.950000e-01    1.850000e+00
   N6d   TC5  1 3.950000e-01    2.110000e+00
   N5d   TC5  1 3.950000e-01    2.110000e+00
   N4d   TC5  1 3.950000e-01    2.110000e+00
   N3d   TC5  1 3.950000e-01    2.110000e+00
   N2d   TC5  1 3.950000e-01    2.110000e+00
   N1d   TC5  1 3.950000e-01    2.310000e+00
   P6a   TC5  1 3.980000e-01    1.450000e+00
   P5a   TC5  1 3.950000e-01    1.670000e+00
   P4a   TC5  1 3.950000e-01    1.670000e+00
   P3a   TC5  1 3.950000e-01    1.850000e+00
   P2a   TC5  1 3.950000e-01    1.850000e+00
   P1a   TC5  1 3.950000e-01    1.850000e+00
   N6a   TC5  1 3.950000e-01    2.110000e+00
   N5a   TC5  1 3.950000e-01    2.110000e+00
   N4a   TC5  1 3.950000e-01    2.110000e+00
   N3a   TC5  1 3.950000e-01    2.110000e+00
   N2a   TC5  1 3.950000e-01    2.110000e+00
   N1a   TC5  1 3.950000e-01    2.310000e+00
   C6v   TC5  1 3.950000e-01    2.500000e+00
   C6e   TC5  1 3.950000e-01    2.500000e+00
   P6q   TC5  1 3.950000e-01    1.850000e+00
   P5q   TC5  1 3.950000e-01    2.110000e+00
   P4q   TC5  1 3.950000e-01    2.110000e+00
   P3q   TC5  1 3.950000e-01    2.310000e+00
   P2q   TC5  1 3.950000e-01    2.310000e+00
   P1q   TC5  1 3.950000e-01    2.310000e+00
   N6q   TC5  1 3.950000e-01    2.500000e+00
   N5q   TC5  1 3.950000e-01    2.500000e+00
   N4q   TC5  1 3.950000e-01    2.500000e+00
   N3q   TC5  1 3.950000e-01    2.500000e+00
   N2q   TC5  1 3.950000e-01    2.500000e+00
   N1q   TC5  1 3.950000e-01    2.700000e+00
   C6q   TC5  1 3.950000e-01    2.700000e+00
  C6eq   TC5  1 3.950000e-01    2.940000e+00
  C6vq   TC5  1 3.950000e-01    2.940000e+00
  N1aq   TC5  1 3.950000e-01    2.700000e+00
  N2aq   TC5  1 3.950000e-01    2.500000e+00
  N3aq   TC5  1 3.950000e-01    2.500000e+00
  N4aq   TC5  1 3.950000e-01    2.500000e+00
  N5aq   TC5  1 3.950000e-01    2.500000e+00
  N6aq   TC5  1 3.950000e-01    2.500000e+00
  P1aq   TC5  1 3.950000e-01    2.310000e+00
  P2aq   TC5  1 3.950000e-01    2.310000e+00
  P3aq   TC5  1 3.950000e-01    2.310000e+00
  P4aq   TC5  1 3.950000e-01    2.110000e+00
  P5aq   TC5  1 3.950000e-01    2.110000e+00
  P6aq   TC5  1 3.950000e-01    1.850000e+00
  N1dq   TC5  1 3.950000e-01    2.700000e+00
  N2dq   TC5  1 3.950000e-01    2.500000e+00
  N3dq   TC5  1 3.950000e-01    2.500000e+00
  N4dq   TC5  1 3.950000e-01    2.500000e+00
  N5dq   TC5  1 3.950000e-01    2.500000e+00
  N6dq   TC5  1 3.950000e-01    2.500000e+00
  P1dq   TC5  1 3.950000e-01    2.310000e+00
  P2dq   TC5  1 3.950000e-01    2.310000e+00
  P3dq   TC5  1 3.950000e-01    2.310000e+00
  P4dq   TC5  1 3.950000e-01    2.110000e+00
  P5dq   TC5  1 3.950000e-01    2.110000e+00
  P6dq   TC5  1 3.950000e-01    1.850000e+00
   P6h   TC5  1 3.980000e-01    1.450000e+00
   P5h   TC5  1 3.950000e-01    1.670000e+00
   P4h   TC5  1 3.950000e-01    1.670000e+00
   P3h   TC5  1 3.950000e-01    1.850000e+00
   P2h   TC5  1 3.950000e-01    1.850000e+00
   P1h   TC5  1 3.950000e-01    1.850000e+00
   N6h   TC5  1 3.950000e-01    2.110000e+00
   N5h   TC5  1 3.950000e-01    2.110000e+00
   N4h   TC5  1 3.950000e-01    2.110000e+00
   N3h   TC5  1 3.950000e-01    2.110000e+00
   N2h   TC5  1 3.950000e-01    2.110000e+00
   N1h   TC5  1 3.950000e-01    2.310000e+00
   C6h   TC5  1 3.950000e-01    2.310000e+00
  C6eh   TC5  1 3.950000e-01    2.500000e+00
  C6vh   TC5  1 3.950000e-01    2.500000e+00
  N1ah   TC5  1 3.950000e-01    2.310000e+00
  N2ah   TC5  1 3.950000e-01    2.110000e+00
  N3ah   TC5  1 3.950000e-01    2.110000e+00
  N4ah   TC5  1 3.950000e-01    2.110000e+00
  N5ah   TC5  1 3.950000e-01    2.110000e+00
  N6ah   TC5  1 3.950000e-01    2.110000e+00
  P1ah   TC5  1 3.950000e-01    1.850000e+00
  P2ah   TC5  1 3.950000e-01    1.850000e+00
  P3ah   TC5  1 3.950000e-01    1.850000e+00
  P4ah   TC5  1 3.950000e-01    1.670000e+00
  P5ah   TC5  1 3.950000e-01    1.670000e+00
  P6ah   TC5  1 3.980000e-01    1.450000e+00
  N1dh   TC5  1 3.950000e-01    2.310000e+00
  N2dh   TC5  1 3.950000e-01    2.110000e+00
  N3dh   TC5  1 3.950000e-01    2.110000e+00
  N4dh   TC5  1 3.950000e-01    2.110000e+00
  N5dh   TC5  1 3.950000e-01    2.110000e+00
  N6dh   TC5  1 3.950000e-01    2.110000e+00
  P1dh   TC5  1 3.950000e-01    1.850000e+00
  P2dh   TC5  1 3.950000e-01    1.850000e+00
  P3dh   TC5  1 3.950000e-01    1.850000e+00
  P4dh   TC5  1 3.950000e-01    1.670000e+00
  P5dh   TC5  1 3.950000e-01    1.670000e+00
  P6dh   TC5  1 3.980000e-01    1.450000e+00
   P6r   TC5  1 3.980000e-01    1.450000e+00
   P5r   TC5  1 3.950000e-01    1.670000e+00
   P4r   TC5  1 3.950000e-01    1.670000e+00
   P3r   TC5  1 3.950000e-01    1.850000e+00
   P2r   TC5  1 3.950000e-01    1.850000e+00
   P1r   TC5  1 3.950000e-01    1.850000e+00
   N6r   TC5  1 3.950000e-01    2.110000e+00
   N5r   TC5  1 3.950000e-01    2.110000e+00
   N4r   TC5  1 3.950000e-01    2.110000e+00
   N3r   TC5  1 3.950000e-01    2.110000e+00
   N2r   TC5  1 3.950000e-01    2.110000e+00
   N1r   TC5  1 3.950000e-01    2.310000e+00
   C6r   TC5  1 3.950000e-01    2.310000e+00
  C6er   TC5  1 3.950000e-01    2.500000e+00
  C6vr   TC5  1 3.950000e-01    2.500000e+00
  N1ar   TC5  1 3.950000e-01    2.310000e+00
  N2ar   TC5  1 3.950000e-01    2.110000e+00
  N3ar   TC5  1 3.950000e-01    2.110000e+00
  N4ar   TC5  1 3.950000e-01    2.110000e+00
  N5ar   TC5  1 3.950000e-01    2.110000e+00
  N6ar   TC5  1 3.950000e-01    2.110000e+00
  P1ar   TC5  1 3.950000e-01    1.850000e+00
  P2ar   TC5  1 3.950000e-01    1.850000e+00
  P3ar   TC5  1 3.950000e-01    1.850000e+00
  P4ar   TC5  1 3.950000e-01    1.670000e+00
  P5ar   TC5  1 3.950000e-01    1.670000e+00
  P6ar   TC5  1 3.980000e-01    1.450000e+00
  N1dr   TC5  1 3.950000e-01    2.310000e+00
  N2dr   TC5  1 3.950000e-01    2.110000e+00
  N3dr   TC5  1 3.950000e-01    2.110000e+00
  N4dr   TC5  1 3.950000e-01    2.110000e+00
  N5dr   TC5  1 3.950000e-01    2.110000e+00
  N6dr   TC5  1 3.950000e-01    2.110000e+00
  P1dr   TC5  1 3.950000e-01    1.850000e+00
  P2dr   TC5  1 3.950000e-01    1.850000e+00
  P3dr   TC5  1 3.950000e-01    1.850000e+00
  P4dr   TC5  1 3.950000e-01    1.670000e+00
  P5dr   TC5  1 3.950000e-01    1.670000e+00
  P6dr   TC5  1 3.980000e-01    1.450000e+00
   TC5    C4  1 3.950000e-01    2.310000e+00
   TC5    C3  1 3.950000e-01    2.110000e+00
   TC5    C2  1 3.950000e-01    1.850000e+00
   TC5    C1  1 3.950000e-01    1.850000e+00
   TC5    X4  1 3.950000e-01    2.110000e+00
   TC5    X3  1 3.950000e-01    2.110000e+00
   TC5    X2  1 3.950000e-01    2.110000e+00
   TC5    X1  1 3.950000e-01    2.310000e+00
   TC5   C5v  1 3.950000e-01    2.500000e+00
   TC5   X1v  1 3.950000e-01    2.500000e+00
   TC5   X2v  1 3.950000e-01    2.310000e+00
   TC5   X3v  1 3.950000e-01    2.310000e+00
   TC5   X4v  1 3.950000e-01    2.310000e+00
   TC5   C1v  1 3.950000e-01    2.110000e+00
   TC5   C2v  1 3.950000e-01    2.110000e+00
   TC5   C3v  1 3.950000e-01    2.310000e+00
   TC5   C4v  1 3.950000e-01    2.500000e+00
   TC5   C5e  1 3.950000e-01    2.500000e+00
   TC5   X1e  1 3.950000e-01    2.500000e+00
   TC5   X2e  1 3.950000e-01    2.310000e+00
   TC5   X3e  1 3.950000e-01    2.310000e+00
   TC5   X4e  1 3.950000e-01    2.310000e+00
   TC5   C1e  1 3.950000e-01    2.110000e+00
   TC5   C2e  1 3.950000e-01    2.110000e+00
   TC5   C3e  1 3.950000e-01    2.310000e+00
   TC5   C4e  1 3.950000e-01    2.500000e+00
   TC5   C5q  1 3.950000e-01    2.700000e+00
   TC5  X1eq  1 3.950000e-01    2.940000e+00
   TC5  X2eq  1 3.950000e-01    2.700000e+00
   TC5  X3eq  1 3.950000e-01    2.700000e+00
   TC5  X4eq  1 3.950000e-01    2.700000e+00
   TC5  C1eq  1 3.950000e-01    2.500000e+00
   TC5  C2eq  1 3.950000e-01    2.500000e+00
   TC5  C3eq  1 3.950000e-01    2.700000e+00
   TC5  C4eq  1 3.950000e-01    2.940000e+00
   TC5  C5eq  1 3.950000e-01    2.940000e+00
   TC5  X1vq  1 3.950000e-01    2.940000e+00
   TC5  X2vq  1 3.950000e-01    2.700000e+00
   TC5  X3vq  1 3.950000e-01    2.700000e+00
   TC5  X4vq  1 3.950000e-01    2.700000e+00
   TC5  C1vq  1 3.950000e-01    2.500000e+00
   TC5  C2vq  1 3.950000e-01    2.500000e+00
   TC5  C3vq  1 3.950000e-01    2.700000e+00
   TC5  C4vq  1 3.950000e-01    2.940000e+00
   TC5  C5vq  1 3.950000e-01    2.940000e+00
   TC5   X1q  1 3.950000e-01    2.700000e+00
   TC5   X2q  1 3.950000e-01    2.500000e+00
   TC5   X3q  1 3.950000e-01    2.500000e+00
   TC5   X4q  1 3.950000e-01    2.500000e+00
   TC5   C1q  1 3.950000e-01    2.310000e+00
   TC5   C2q  1 3.950000e-01    2.310000e+00
   TC5   C3q  1 3.950000e-01    2.500000e+00
   TC5   C4q  1 3.950000e-01    2.700000e+00
   TC5   C5h  1 3.950000e-01    2.310000e+00
   TC5  X1eh  1 3.950000e-01    2.500000e+00
   TC5  X2eh  1 3.950000e-01    2.310000e+00
   TC5  X3eh  1 3.950000e-01    2.310000e+00
   TC5  X4eh  1 3.950000e-01    2.310000e+00
   TC5  C1eh  1 3.950000e-01    2.110000e+00
   TC5  C2eh  1 3.950000e-01    2.110000e+00
   TC5  C3eh  1 3.950000e-01    2.310000e+00
   TC5  C4eh  1 3.950000e-01    2.500000e+00
   TC5  C5eh  1 3.950000e-01    2.500000e+00
   TC5  X1vh  1 3.950000e-01    2.500000e+00
   TC5  X2vh  1 3.950000e-01    2.310000e+00
   TC5  X3vh  1 3.950000e-01    2.310000e+00
   TC5  X4vh  1 3.950000e-01    2.310000e+00
   TC5  C1vh  1 3.950000e-01    2.110000e+00
   TC5  C2vh  1 3.950000e-01    2.110000e+00
   TC5  C3vh  1 3.950000e-01    2.310000e+00
   TC5  C4vh  1 3.950000e-01    2.500000e+00
   TC5  C5vh  1 3.950000e-01    2.500000e+00
   TC5   X1h  1 3.950000e-01    2.310000e+00
   TC5   X2h  1 3.950000e-01    2.110000e+00
   TC5   X3h  1 3.950000e-01    2.110000e+00
   TC5   X4h  1 3.950000e-01    2.110000e+00
   TC5   C1h  1 3.950000e-01    1.850000e+00
   TC5   C2h  1 3.950000e-01    1.850000e+00
   TC5   C3h  1 3.950000e-01    2.110000e+00
   TC5   C4h  1 3.950000e-01    2.310000e+00
   TC5   C5r  1 3.950000e-01    2.310000e+00
   TC5  X1er  1 3.950000e-01    2.500000e+00
   TC5  X2er  1 3.950000e-01    2.310000e+00
   TC5  X3er  1 3.950000e-01    2.310000e+00
   TC5  X4er  1 3.950000e-01    2.310000e+00
   TC5  C1er  1 3.950000e-01    2.110000e+00
   TC5  C2er  1 3.950000e-01    2.110000e+00
   TC5  C3er  1 3.950000e-01    2.310000e+00
   TC5  C4er  1 3.950000e-01    2.500000e+00
   TC5  C5er  1 3.950000e-01    2.500000e+00
   TC5  X1vr  1 3.950000e-01    2.500000e+00
   TC5  X2vr  1 3.950000e-01    2.310000e+00
   TC5  X3vr  1 3.950000e-01    2.310000e+00
   TC5  X4vr  1 3.950000e-01    2.310000e+00
   TC5  C1vr  1 3.950000e-01    2.110000e+00
   TC5  C2vr  1 3.950000e-01    2.110000e+00
   TC5  C3vr  1 3.950000e-01    2.310000e+00
   TC5  C4vr  1 3.950000e-01    2.500000e+00
   TC5  C5vr  1 3.950000e-01    2.500000e+00
   TC5   X1r  1 3.950000e-01    2.310000e+00
   TC5   X2r  1 3.950000e-01    2.110000e+00
   TC5   X3r  1 3.950000e-01    2.110000e+00
   TC5   X4r  1 3.950000e-01    2.110000e+00
   TC5   C1r  1 3.950000e-01    1.850000e+00
   TC5   C2r  1 3.950000e-01    1.850000e+00
   TC5   C3r  1 3.950000e-01    2.110000e+00
   TC5   C4r  1 3.950000e-01    2.310000e+00
   TC5   TC5  1 3.400000e-01    1.510000e+00
   TC5   TC4  1 3.400000e-01    1.510000e+00
   TC5   TC3  1 3.400000e-01    1.230000e+00
   TC5   TC2  1 3.520000e-01    1.050000e+00
   TC5   TC1  1 3.520000e-01    1.050000e+00
   TC5   TX4  1 3.400000e-01    1.230000e+00
   TC5   TX3  1 3.400000e-01    1.230000e+00
   TC5   TX2  1 3.400000e-01    1.230000e+00
   TC5   TX1  1 3.400000e-01    1.510000e+00
  TP6d   TC5  1 3.850000e-01    8.550000e-01
  TP5d   TC5  1 3.660000e-01    9.350000e-01
  TP4d   TC5  1 3.660000e-01    9.350000e-01
  TP3d   TC5  1 3.520000e-01    1.050000e+00
  TP2d   TC5  1 3.520000e-01    1.050000e+00
  TP1d   TC5  1 3.520000e-01    1.050000e+00
  TN6d   TC5  1 3.400000e-01    1.230000e+00
  TN5d   TC5  1 3.400000e-01    1.230000e+00
  TN4d   TC5  1 3.400000e-01    1.230000e+00
  TN3d   TC5  1 3.400000e-01    1.230000e+00
  TN2d   TC5  1 3.400000e-01    1.230000e+00
  TN1d   TC5  1 3.400000e-01    1.510000e+00
  TP6a   TC5  1 3.850000e-01    8.550000e-01
  TP5a   TC5  1 3.660000e-01    9.350000e-01
  TP4a   TC5  1 3.660000e-01    9.350000e-01
  TP3a   TC5  1 3.520000e-01    1.050000e+00
  TP2a   TC5  1 3.520000e-01    1.050000e+00
  TP1a   TC5  1 3.520000e-01    1.050000e+00
  TN6a   TC5  1 3.400000e-01    1.230000e+00
  TN5a   TC5  1 3.400000e-01    1.230000e+00
  TN4a   TC5  1 3.400000e-01    1.230000e+00
  TN3a   TC5  1 3.400000e-01    1.230000e+00
  TN2a   TC5  1 3.400000e-01    1.230000e+00
  TN1a   TC5  1 3.400000e-01    1.510000e+00
  TC6v   TC5  1 3.400000e-01    1.770000e+00
   TC5  TC5v  1 3.400000e-01    1.770000e+00
   TC5  TX1v  1 3.400000e-01    1.770000e+00
   TC5  TX2v  1 3.400000e-01    1.510000e+00
   TC5  TX3v  1 3.400000e-01    1.510000e+00
   TC5  TX4v  1 3.400000e-01    1.510000e+00
   TC5  TC1v  1 3.400000e-01    1.230000e+00
   TC5  TC2v  1 3.400000e-01    1.230000e+00
   TC5  TC3v  1 3.400000e-01    1.510000e+00
   TC5  TC4v  1 3.400000e-01    1.770000e+00
  TC6e   TC5  1 3.400000e-01    1.770000e+00
   TC5  TC5e  1 3.400000e-01    1.770000e+00
   TC5  TX1e  1 3.400000e-01    1.770000e+00
   TC5  TX2e  1 3.400000e-01    1.510000e+00
   TC5  TX3e  1 3.400000e-01    1.510000e+00
   TC5  TX4e  1 3.400000e-01    1.510000e+00
   TC5  TC1e  1 3.400000e-01    1.230000e+00
   TC5  TC2e  1 3.400000e-01    1.230000e+00
   TC5  TC3e  1 3.400000e-01    1.510000e+00
   TC5  TC4e  1 3.400000e-01    1.770000e+00
  TP6q   TC5  1 3.520000e-01    1.050000e+00
  TP5q   TC5  1 3.400000e-01    1.230000e+00
  TP4q   TC5  1 3.400000e-01    1.230000e+00
  TP3q   TC5  1 3.400000e-01    1.510000e+00
  TP2q   TC5  1 3.400000e-01    1.510000e+00
  TP1q   TC5  1 3.400000e-01    1.510000e+00
  TN6q   TC5  1 3.400000e-01    1.770000e+00
  TN5q   TC5  1 3.400000e-01    1.770000e+00
  TN4q   TC5  1 3.400000e-01    1.770000e+00
  TN3q   TC5  1 3.400000e-01    1.770000e+00
  TN2q   TC5  1 3.400000e-01    1.770000e+00
  TN1q   TC5  1 3.400000e-01    2.020000e+00
  TC6q   TC5  1 3.400000e-01    2.020000e+00
   TC5  TC5q  1 3.400000e-01    2.020000e+00
   TC5 TX1eq  1 3.400000e-01    2.280000e+00
   TC5 TX2eq  1 3.400000e-01    2.020000e+00
   TC5 TX3eq  1 3.400000e-01    2.020000e+00
   TC5 TX4eq  1 3.400000e-01    2.020000e+00
   TC5 TC1eq  1 3.400000e-01    1.770000e+00
   TC5 TC2eq  1 3.400000e-01    1.770000e+00
   TC5 TC3eq  1 3.400000e-01    2.020000e+00
   TC5 TC4eq  1 3.400000e-01    2.280000e+00
   TC5 TC5eq  1 3.400000e-01    2.280000e+00
 TC6eq   TC5  1 3.400000e-01    2.280000e+00
   TC5 TX1vq  1 3.400000e-01    2.280000e+00
   TC5 TX2vq  1 3.400000e-01    2.020000e+00
   TC5 TX3vq  1 3.400000e-01    2.020000e+00
   TC5 TX4vq  1 3.400000e-01    2.020000e+00
   TC5 TC1vq  1 3.400000e-01    1.770000e+00
   TC5 TC2vq  1 3.400000e-01    1.770000e+00
   TC5 TC3vq  1 3.400000e-01    2.020000e+00
   TC5 TC4vq  1 3.400000e-01    2.280000e+00
   TC5 TC5vq  1 3.400000e-01    2.280000e+00
 TC6vq   TC5  1 3.400000e-01    2.280000e+00
 TN1aq   TC5  1 3.400000e-01    2.020000e+00
 TN2aq   TC5  1 3.400000e-01    1.770000e+00
 TN3aq   TC5  1 3.400000e-01    1.770000e+00
 TN4aq   TC5  1 3.400000e-01    1.770000e+00
 TN5aq   TC5  1 3.400000e-01    1.770000e+00
 TN6aq   TC5  1 3.400000e-01    1.770000e+00
 TP1aq   TC5  1 3.400000e-01    1.510000e+00
 TP2aq   TC5  1 3.400000e-01    1.510000e+00
 TP3aq   TC5  1 3.400000e-01    1.510000e+00
 TP4aq   TC5  1 3.400000e-01    1.230000e+00
 TP5aq   TC5  1 3.400000e-01    1.230000e+00
 TP6aq   TC5  1 3.520000e-01    1.050000e+00
 TN1dq   TC5  1 3.400000e-01    2.020000e+00
 TN2dq   TC5  1 3.400000e-01    1.770000e+00
 TN3dq   TC5  1 3.400000e-01    1.770000e+00
 TN4dq   TC5  1 3.400000e-01    1.770000e+00
 TN5dq   TC5  1 3.400000e-01    1.770000e+00
 TN6dq   TC5  1 3.400000e-01    1.770000e+00
 TP1dq   TC5  1 3.400000e-01    1.510000e+00
 TP2dq   TC5  1 3.400000e-01    1.510000e+00
 TP3dq   TC5  1 3.400000e-01    1.510000e+00
 TP4dq   TC5  1 3.400000e-01    1.230000e+00
 TP5dq   TC5  1 3.400000e-01    1.230000e+00
 TP6dq   TC5  1 3.520000e-01    1.050000e+00
   TC5  TX1q  1 3.400000e-01    2.020000e+00
   TC5  TX2q  1 3.400000e-01    1.770000e+00
   TC5  TX3q  1 3.400000e-01    1.770000e+00
   TC5  TX4q  1 3.400000e-01    1.770000e+00
   TC5  TC1q  1 3.400000e-01    1.510000e+00
   TC5  TC2q  1 3.400000e-01    1.510000e+00
   TC5  TC3q  1 3.400000e-01    1.770000e+00
   TC5  TC4q  1 3.400000e-01    2.020000e+00
  TP6h   TC5  1 3.850000e-01    8.550000e-01
  TP5h   TC5  1 3.660000e-01    9.350000e-01
  TP4h   TC5  1 3.660000e-01    9.350000e-01
  TP3h   TC5  1 3.520000e-01    1.050000e+00
  TP2h   TC5  1 3.520000e-01    1.050000e+00
  TP1h   TC5  1 3.520000e-01    1.050000e+00
  TN6h   TC5  1 3.400000e-01    1.230000e+00
  TN5h   TC5  1 3.400000e-01    1.230000e+00
  TN4h   TC5  1 3.400000e-01    1.230000e+00
  TN3h   TC5  1 3.400000e-01    1.230000e+00
  TN2h   TC5  1 3.400000e-01    1.230000e+00
  TN1h   TC5  1 3.400000e-01    1.510000e+00
  TC6h   TC5  1 3.400000e-01    1.510000e+00
   TC5  TC5h  1 3.400000e-01    1.510000e+00
   TC5 TX1eh  1 3.400000e-01    1.770000e+00
   TC5 TX2eh  1 3.400000e-01    1.510000e+00
   TC5 TX3eh  1 3.400000e-01    1.510000e+00
   TC5 TX4eh  1 3.400000e-01    1.510000e+00
   TC5 TC1eh  1 3.400000e-01    1.230000e+00
   TC5 TC2eh  1 3.400000e-01    1.230000e+00
   TC5 TC3eh  1 3.400000e-01    1.510000e+00
   TC5 TC4eh  1 3.400000e-01    1.770000e+00
   TC5 TC5eh  1 3.400000e-01    1.770000e+00
 TC6eh   TC5  1 3.400000e-01    1.770000e+00
   TC5 TX1vh  1 3.400000e-01    1.770000e+00
   TC5 TX2vh  1 3.400000e-01    1.510000e+00
   TC5 TX3vh  1 3.400000e-01    1.510000e+00
   TC5 TX4vh  1 3.400000e-01    1.510000e+00
   TC5 TC1vh  1 3.400000e-01    1.230000e+00
   TC5 TC2vh  1 3.400000e-01    1.230000e+00
   TC5 TC3vh  1 3.400000e-01    1.510000e+00
   TC5 TC4vh  1 3.400000e-01    1.770000e+00
   TC5 TC5vh  1 3.400000e-01    1.770000e+00
 TC6vh   TC5  1 3.400000e-01    1.770000e+00
 TN1ah   TC5  1 3.400000e-01    1.510000e+00
 TN2ah   TC5  1 3.400000e-01    1.230000e+00
 TN3ah   TC5  1 3.400000e-01    1.230000e+00
 TN4ah   TC5  1 3.400000e-01    1.230000e+00
 TN5ah   TC5  1 3.400000e-01    1.230000e+00
 TN6ah   TC5  1 3.400000e-01    1.230000e+00
 TP1ah   TC5  1 3.520000e-01    1.050000e+00
 TP2ah   TC5  1 3.520000e-01    1.050000e+00
 TP3ah   TC5  1 3.520000e-01    1.050000e+00
 TP4ah   TC5  1 3.660000e-01    9.350000e-01
 TP5ah   TC5  1 3.660000e-01    9.350000e-01
 TP6ah   TC5  1 3.850000e-01    8.550000e-01
 TN1dh   TC5  1 3.400000e-01    1.510000e+00
 TN2dh   TC5  1 3.400000e-01    1.230000e+00
 TN3dh   TC5  1 3.400000e-01    1.230000e+00
 TN4dh   TC5  1 3.400000e-01    1.230000e+00
 TN5dh   TC5  1 3.400000e-01    1.230000e+00
 TN6dh   TC5  1 3.400000e-01    1.230000e+00
 TP1dh   TC5  1 3.520000e-01    1.050000e+00
 TP2dh   TC5  1 3.520000e-01    1.050000e+00
 TP3dh   TC5  1 3.520000e-01    1.050000e+00
 TP4dh   TC5  1 3.660000e-01    9.350000e-01
 TP5dh   TC5  1 3.660000e-01    9.350000e-01
 TP6dh   TC5  1 3.850000e-01    8.550000e-01
   TC5  TX1h  1 3.400000e-01    1.510000e+00
   TC5  TX2h  1 3.400000e-01    1.230000e+00
   TC5  TX3h  1 3.400000e-01    1.230000e+00
   TC5  TX4h  1 3.400000e-01    1.230000e+00
   TC5  TC1h  1 3.520000e-01    1.050000e+00
   TC5  TC2h  1 3.520000e-01    1.050000e+00
   TC5  TC3h  1 3.400000e-01    1.230000e+00
   TC5  TC4h  1 3.400000e-01    1.510000e+00
  TP6r   TC5  1 3.850000e-01    8.550000e-01
  TP5r   TC5  1 3.660000e-01    9.350000e-01
  TP4r   TC5  1 3.660000e-01    9.350000e-01
  TP3r   TC5  1 3.520000e-01    1.050000e+00
  TP2r   TC5  1 3.520000e-01    1.050000e+00
  TP1r   TC5  1 3.520000e-01    1.050000e+00
  TN6r   TC5  1 3.400000e-01    1.230000e+00
  TN5r   TC5  1 3.400000e-01    1.230000e+00
  TN4r   TC5  1 3.400000e-01    1.230000e+00
  TN3r   TC5  1 3.400000e-01    1.230000e+00
  TN2r   TC5  1 3.400000e-01    1.230000e+00
  TN1r   TC5  1 3.400000e-01    1.510000e+00
  TC6r   TC5  1 3.400000e-01    1.510000e+00
   TC5  TC5r  1 3.400000e-01    1.510000e+00
   TC5 TX1er  1 3.400000e-01    1.770000e+00
   TC5 TX2er  1 3.400000e-01    1.510000e+00
   TC5 TX3er  1 3.400000e-01    1.510000e+00
   TC5 TX4er  1 3.400000e-01    1.510000e+00
   TC5 TC1er  1 3.400000e-01    1.230000e+00
   TC5 TC2er  1 3.400000e-01    1.230000e+00
   TC5 TC3er  1 3.400000e-01    1.510000e+00
   TC5 TC4er  1 3.400000e-01    1.770000e+00
   TC5 TC5er  1 3.400000e-01    1.770000e+00
 TC6er   TC5  1 3.400000e-01    1.770000e+00
   TC5 TX1vr  1 3.400000e-01    1.770000e+00
   TC5 TX2vr  1 3.400000e-01    1.510000e+00
   TC5 TX3vr  1 3.400000e-01    1.510000e+00
   TC5 TX4vr  1 3.400000e-01    1.510000e+00
   TC5 TC1vr  1 3.400000e-01    1.230000e+00
   TC5 TC2vr  1 3.400000e-01    1.230000e+00
   TC5 TC3vr  1 3.400000e-01    1.510000e+00
   TC5 TC4vr  1 3.400000e-01    1.770000e+00
   TC5 TC5vr  1 3.400000e-01    1.770000e+00
 TC6vr   TC5  1 3.400000e-01    1.770000e+00
 TN1ar   TC5  1 3.400000e-01    1.510000e+00
 TN2ar   TC5  1 3.400000e-01    1.230000e+00
 TN3ar   TC5  1 3.400000e-01    1.230000e+00
 TN4ar   TC5  1 3.400000e-01    1.230000e+00
 TN5ar   TC5  1 3.400000e-01    1.230000e+00
 TN6ar   TC5  1 3.400000e-01    1.230000e+00
 TP1ar   TC5  1 3.520000e-01    1.050000e+00
 TP2ar   TC5  1 3.520000e-01    1.050000e+00
 TP3ar   TC5  1 3.520000e-01    1.050000e+00
 TP4ar   TC5  1 3.660000e-01    9.350000e-01
 TP5ar   TC5  1 3.660000e-01    9.350000e-01
 TP6ar   TC5  1 3.850000e-01    8.550000e-01
 TN1dr   TC5  1 3.400000e-01    1.510000e+00
 TN2dr   TC5  1 3.400000e-01    1.230000e+00
 TN3dr   TC5  1 3.400000e-01    1.230000e+00
 TN4dr   TC5  1 3.400000e-01    1.230000e+00
 TN5dr   TC5  1 3.400000e-01    1.230000e+00
 TN6dr   TC5  1 3.400000e-01    1.230000e+00
 TP1dr   TC5  1 3.520000e-01    1.050000e+00
 TP2dr   TC5  1 3.520000e-01    1.050000e+00
 TP3dr   TC5  1 3.520000e-01    1.050000e+00
 TP4dr   TC5  1 3.660000e-01    9.350000e-01
 TP5dr   TC5  1 3.660000e-01    9.350000e-01
 TP6dr   TC5  1 3.850000e-01    8.550000e-01
   TC5  TX1r  1 3.400000e-01    1.510000e+00
   TC5  TX2r  1 3.400000e-01    1.230000e+00
   TC5  TX3r  1 3.400000e-01    1.230000e+00
   TC5  TX4r  1 3.400000e-01    1.230000e+00
   TC5  TC1r  1 3.520000e-01    1.050000e+00
   TC5  TC2r  1 3.520000e-01    1.050000e+00
   TC5  TC3r  1 3.400000e-01    1.230000e+00
   TC5  TC4r  1 3.400000e-01    1.510000e+00
  SP6d   TC5  1 3.940000e-01    1.290000e+00
  SP5d   TC5  1 3.780000e-01    1.450000e+00
  SP4d   TC5  1 3.780000e-01    1.450000e+00
  SP3d   TC5  1 3.660000e-01    1.600000e+00
  SP2d   TC5  1 3.660000e-01    1.600000e+00
  SP1d   TC5  1 3.660000e-01    1.600000e+00
  SN6d   TC5  1 3.650000e-01    1.750000e+00
  SN5d   TC5  1 3.650000e-01    1.750000e+00
  SN4d   TC5  1 3.650000e-01    1.750000e+00
  SN3d   TC5  1 3.650000e-01    1.750000e+00
  SN2d   TC5  1 3.650000e-01    1.750000e+00
  SN1d   TC5  1 3.650000e-01    1.910000e+00
  SP6a   TC5  1 3.940000e-01    1.290000e+00
  SP5a   TC5  1 3.780000e-01    1.450000e+00
  SP4a   TC5  1 3.780000e-01    1.450000e+00
  SP3a   TC5  1 3.660000e-01    1.600000e+00
  SP2a   TC5  1 3.660000e-01    1.600000e+00
  SP1a   TC5  1 3.660000e-01    1.600000e+00
  SN6a   TC5  1 3.650000e-01    1.750000e+00
  SN5a   TC5  1 3.650000e-01    1.750000e+00
  SN4a   TC5  1 3.650000e-01    1.750000e+00
  SN3a   TC5  1 3.650000e-01    1.750000e+00
  SN2a   TC5  1 3.650000e-01    1.750000e+00
  SN1a   TC5  1 3.650000e-01    1.910000e+00
  SC6v   TC5  1 3.650000e-01    2.110000e+00
  SC6e   TC5  1 3.650000e-01    2.110000e+00
  SP6q   TC5  1 3.660000e-01    1.600000e+00
  SP5q   TC5  1 3.650000e-01    1.750000e+00
  SP4q   TC5  1 3.650000e-01    1.750000e+00
  SP3q   TC5  1 3.650000e-01    1.910000e+00
  SP2q   TC5  1 3.650000e-01    1.910000e+00
  SP1q   TC5  1 3.650000e-01    1.910000e+00
  SN6q   TC5  1 3.650000e-01    2.110000e+00
  SN5q   TC5  1 3.650000e-01    2.110000e+00
  SN4q   TC5  1 3.650000e-01    2.110000e+00
  SN3q   TC5  1 3.650000e-01    2.110000e+00
  SN2q   TC5  1 3.650000e-01    2.110000e+00
  SN1q   TC5  1 3.650000e-01    2.340000e+00
  SC6q   TC5  1 3.650000e-01    2.340000e+00
 SC6eq   TC5  1 3.650000e-01    2.570000e+00
 SC6vq   TC5  1 3.650000e-01    2.570000e+00
 SN1aq   TC5  1 3.650000e-01    2.340000e+00
 SN2aq   TC5  1 3.650000e-01    2.110000e+00
 SN3aq   TC5  1 3.650000e-01    2.110000e+00
 SN4aq   TC5  1 3.650000e-01    2.110000e+00
 SN5aq   TC5  1 3.650000e-01    2.110000e+00
 SN6aq   TC5  1 3.650000e-01    2.110000e+00
 SP1aq   TC5  1 3.650000e-01    1.910000e+00
 SP2aq   TC5  1 3.650000e-01    1.910000e+00
 SP3aq   TC5  1 3.650000e-01    1.910000e+00
 SP4aq   TC5  1 3.650000e-01    1.750000e+00
 SP5aq   TC5  1 3.650000e-01    1.750000e+00
 SP6aq   TC5  1 3.660000e-01    1.600000e+00
 SN1dq   TC5  1 3.650000e-01    2.340000e+00
 SN2dq   TC5  1 3.650000e-01    2.110000e+00
 SN3dq   TC5  1 3.650000e-01    2.110000e+00
 SN4dq   TC5  1 3.650000e-01    2.110000e+00
 SN5dq   TC5  1 3.650000e-01    2.110000e+00
 SN6dq   TC5  1 3.650000e-01    2.110000e+00
 SP1dq   TC5  1 3.650000e-01    1.910000e+00
 SP2dq   TC5  1 3.650000e-01    1.910000e+00
 SP3dq   TC5  1 3.650000e-01    1.910000e+00
 SP4dq   TC5  1 3.650000e-01    1.750000e+00
 SP5dq   TC5  1 3.650000e-01    1.750000e+00
 SP6dq   TC5  1 3.660000e-01    1.600000e+00
  SP6h   TC5  1 3.940000e-01    1.290000e+00
  SP5h   TC5  1 3.780000e-01    1.450000e+00
  SP4h   TC5  1 3.780000e-01    1.450000e+00
  SP3h   TC5  1 3.660000e-01    1.600000e+00
  SP2h   TC5  1 3.660000e-01    1.600000e+00
  SP1h   TC5  1 3.660000e-01    1.600000e+00
  SN6h   TC5  1 3.650000e-01    1.750000e+00
  SN5h   TC5  1 3.650000e-01    1.750000e+00
  SN4h   TC5  1 3.650000e-01    1.750000e+00
  SN3h   TC5  1 3.650000e-01    1.750000e+00
  SN2h   TC5  1 3.650000e-01    1.750000e+00
  SN1h   TC5  1 3.650000e-01    1.910000e+00
  SC6h   TC5  1 3.650000e-01    1.910000e+00
 SC6eh   TC5  1 3.650000e-01    2.110000e+00
 SC6vh   TC5  1 3.650000e-01    2.110000e+00
 SN1ah   TC5  1 3.650000e-01    1.910000e+00
 SN2ah   TC5  1 3.650000e-01    1.750000e+00
 SN3ah   TC5  1 3.650000e-01    1.750000e+00
 SN4ah   TC5  1 3.650000e-01    1.750000e+00
 SN5ah   TC5  1 3.650000e-01    1.750000e+00
 SN6ah   TC5  1 3.650000e-01    1.750000e+00
 SP1ah   TC5  1 3.660000e-01    1.600000e+00
 SP2ah   TC5  1 3.660000e-01    1.600000e+00
 SP3ah   TC5  1 3.660000e-01    1.600000e+00
 SP4ah   TC5  1 3.780000e-01    1.450000e+00
 SP5ah   TC5  1 3.780000e-01    1.450000e+00
 SP6ah   TC5  1 3.940000e-01    1.290000e+00
 SN1dh   TC5  1 3.650000e-01    1.910000e+00
 SN2dh   TC5  1 3.650000e-01    1.750000e+00
 SN3dh   TC5  1 3.650000e-01    1.750000e+00
 SN4dh   TC5  1 3.650000e-01    1.750000e+00
 SN5dh   TC5  1 3.650000e-01    1.750000e+00
 SN6dh   TC5  1 3.650000e-01    1.750000e+00
 SP1dh   TC5  1 3.660000e-01    1.600000e+00
 SP2dh   TC5  1 3.660000e-01    1.600000e+00
 SP3dh   TC5  1 3.660000e-01    1.600000e+00
 SP4dh   TC5  1 3.780000e-01    1.450000e+00
 SP5dh   TC5  1 3.780000e-01    1.450000e+00
 SP6dh   TC5  1 3.940000e-01    1.290000e+00
  SP6r   TC5  1 3.940000e-01    1.290000e+00
  SP5r   TC5  1 3.780000e-01    1.450000e+00
  SP4r   TC5  1 3.780000e-01    1.450000e+00
  SP3r   TC5  1 3.660000e-01    1.600000e+00
  SP2r   TC5  1 3.660000e-01    1.600000e+00
  SP1r   TC5  1 3.660000e-01    1.600000e+00
  SN6r   TC5  1 3.650000e-01    1.750000e+00
  SN5r   TC5  1 3.650000e-01    1.750000e+00
  SN4r   TC5  1 3.650000e-01    1.750000e+00
  SN3r   TC5  1 3.650000e-01    1.750000e+00
  SN2r   TC5  1 3.650000e-01    1.750000e+00
  SN1r   TC5  1 3.650000e-01    1.910000e+00
  SC6r   TC5  1 3.650000e-01    1.910000e+00
 SC6er   TC5  1 3.650000e-01    2.110000e+00
 SC6vr   TC5  1 3.650000e-01    2.110000e+00
 SN1ar   TC5  1 3.650000e-01    1.910000e+00
 SN2ar   TC5  1 3.650000e-01    1.750000e+00
 SN3ar   TC5  1 3.650000e-01    1.750000e+00
 SN4ar   TC5  1 3.650000e-01    1.750000e+00
 SN5ar   TC5  1 3.650000e-01    1.750000e+00
 SN6ar   TC5  1 3.650000e-01    1.750000e+00
 SP1ar   TC5  1 3.660000e-01    1.600000e+00
 SP2ar   TC5  1 3.660000e-01    1.600000e+00
 SP3ar   TC5  1 3.660000e-01    1.600000e+00
 SP4ar   TC5  1 3.780000e-01    1.450000e+00
 SP5ar   TC5  1 3.780000e-01    1.450000e+00
 SP6ar   TC5  1 3.940000e-01    1.290000e+00
 SN1dr   TC5  1 3.650000e-01    1.910000e+00
 SN2dr   TC5  1 3.650000e-01    1.750000e+00
 SN3dr   TC5  1 3.650000e-01    1.750000e+00
 SN4dr   TC5  1 3.650000e-01    1.750000e+00
 SN5dr   TC5  1 3.650000e-01    1.750000e+00
 SN6dr   TC5  1 3.650000e-01    1.750000e+00
 SP1dr   TC5  1 3.660000e-01    1.600000e+00
 SP2dr   TC5  1 3.660000e-01    1.600000e+00
 SP3dr   TC5  1 3.660000e-01    1.600000e+00
 SP4dr   TC5  1 3.780000e-01    1.450000e+00
 SP5dr   TC5  1 3.780000e-01    1.450000e+00
 SP6dr   TC5  1 3.940000e-01    1.290000e+00
   TC5   SC4  1 3.650000e-01    1.910000e+00
   TC5   SC3  1 3.650000e-01    1.750000e+00
   TC5   SC2  1 3.660000e-01    1.600000e+00
   TC5   SC1  1 3.660000e-01    1.600000e+00
   TC5   SX4  1 3.650000e-01    1.750000e+00
   TC5   SX3  1 3.650000e-01    1.750000e+00
   TC5   SX2  1 3.650000e-01    1.750000e+00
   TC5   SX1  1 3.650000e-01    1.910000e+00
   TC5  SC5v  1 3.650000e-01    2.110000e+00
   TC5  SX1v  1 3.650000e-01    2.110000e+00
   TC5  SX2v  1 3.650000e-01    1.910000e+00
   TC5  SX3v  1 3.650000e-01    1.910000e+00
   TC5  SX4v  1 3.650000e-01    1.910000e+00
   TC5  SC1v  1 3.650000e-01    1.750000e+00
   TC5  SC2v  1 3.650000e-01    1.750000e+00
   TC5  SC3v  1 3.650000e-01    1.910000e+00
   TC5  SC4v  1 3.650000e-01    2.110000e+00
   TC5  SC5e  1 3.650000e-01    2.110000e+00
   TC5  SX1e  1 3.650000e-01    2.110000e+00
   TC5  SX2e  1 3.650000e-01    1.910000e+00
   TC5  SX3e  1 3.650000e-01    1.910000e+00
   TC5  SX4e  1 3.650000e-01    1.910000e+00
   TC5  SC1e  1 3.650000e-01    1.750000e+00
   TC5  SC2e  1 3.650000e-01    1.750000e+00
   TC5  SC3e  1 3.650000e-01    1.910000e+00
   TC5  SC4e  1 3.650000e-01    2.110000e+00
   TC5  SC5q  1 3.650000e-01    2.340000e+00
   TC5 SX1eq  1 3.650000e-01    2.570000e+00
   TC5 SX2eq  1 3.650000e-01    2.340000e+00
   TC5 SX3eq  1 3.650000e-01    2.340000e+00
   TC5 SX4eq  1 3.650000e-01    2.340000e+00
   TC5 SC1eq  1 3.650000e-01    2.110000e+00
   TC5 SC2eq  1 3.650000e-01    2.110000e+00
   TC5 SC3eq  1 3.650000e-01    2.340000e+00
   TC5 SC4eq  1 3.650000e-01    2.570000e+00
   TC5 SC5eq  1 3.650000e-01    2.570000e+00
   TC5 SX1vq  1 3.650000e-01    2.570000e+00
   TC5 SX2vq  1 3.650000e-01    2.340000e+00
   TC5 SX3vq  1 3.650000e-01    2.340000e+00
   TC5 SX4vq  1 3.650000e-01    2.340000e+00
   TC5 SC1vq  1 3.650000e-01    2.110000e+00
   TC5 SC2vq  1 3.650000e-01    2.110000e+00
   TC5 SC3vq  1 3.650000e-01    2.340000e+00
   TC5 SC4vq  1 3.650000e-01    2.570000e+00
   TC5 SC5vq  1 3.650000e-01    2.570000e+00
   TC5  SX1q  1 3.650000e-01    2.340000e+00
   TC5  SX2q  1 3.650000e-01    2.110000e+00
   TC5  SX3q  1 3.650000e-01    2.110000e+00
   TC5  SX4q  1 3.650000e-01    2.110000e+00
   TC5  SC1q  1 3.650000e-01    1.910000e+00
   TC5  SC2q  1 3.650000e-01    1.910000e+00
   TC5  SC3q  1 3.650000e-01    2.110000e+00
   TC5  SC4q  1 3.650000e-01    2.340000e+00
   TC5  SC5h  1 3.650000e-01    1.910000e+00
   TC5 SX1eh  1 3.650000e-01    2.110000e+00
   TC5 SX2eh  1 3.650000e-01    1.910000e+00
   TC5 SX3eh  1 3.650000e-01    1.910000e+00
   TC5 SX4eh  1 3.650000e-01    1.910000e+00
   TC5 SC1eh  1 3.650000e-01    1.750000e+00
   TC5 SC2eh  1 3.650000e-01    1.750000e+00
   TC5 SC3eh  1 3.650000e-01    1.910000e+00
   TC5 SC4eh  1 3.650000e-01    2.110000e+00
   TC5 SC5eh  1 3.650000e-01    2.110000e+00
   TC5 SX1vh  1 3.650000e-01    2.110000e+00
   TC5 SX2vh  1 3.650000e-01    1.910000e+00
   TC5 SX3vh  1 3.650000e-01    1.910000e+00
   TC5 SX4vh  1 3.650000e-01    1.910000e+00
   TC5 SC1vh  1 3.650000e-01    1.750000e+00
   TC5 SC2vh  1 3.650000e-01    1.750000e+00
   TC5 SC3vh  1 3.650000e-01    1.910000e+00
   TC5 SC4vh  1 3.650000e-01    2.110000e+00
   TC5 SC5vh  1 3.650000e-01    2.110000e+00
   TC5  SX1h  1 3.650000e-01    1.910000e+00
   TC5  SX2h  1 3.650000e-01    1.750000e+00
   TC5  SX3h  1 3.650000e-01    1.750000e+00
   TC5  SX4h  1 3.650000e-01    1.750000e+00
   TC5  SC1h  1 3.660000e-01    1.600000e+00
   TC5  SC2h  1 3.660000e-01    1.600000e+00
   TC5  SC3h  1 3.650000e-01    1.750000e+00
   TC5  SC4h  1 3.650000e-01    1.910000e+00
   TC5  SC5r  1 3.650000e-01    1.910000e+00
   TC5 SX1er  1 3.650000e-01    2.110000e+00
   TC5 SX2er  1 3.650000e-01    1.910000e+00
   TC5 SX3er  1 3.650000e-01    1.910000e+00
   TC5 SX4er  1 3.650000e-01    1.910000e+00
   TC5 SC1er  1 3.650000e-01    1.750000e+00
   TC5 SC2er  1 3.650000e-01    1.750000e+00
   TC5 SC3er  1 3.650000e-01    1.910000e+00
   TC5 SC4er  1 3.650000e-01    2.110000e+00
   TC5 SC5er  1 3.650000e-01    2.110000e+00
   TC5 SX1vr  1 3.650000e-01    2.110000e+00
   TC5 SX2vr  1 3.650000e-01    1.910000e+00
   TC5 SX3vr  1 3.650000e-01    1.910000e+00
   TC5 SX4vr  1 3.650000e-01    1.910000e+00
   TC5 SC1vr  1 3.650000e-01    1.750000e+00
   TC5 SC2vr  1 3.650000e-01    1.750000e+00
   TC5 SC3vr  1 3.650000e-01    1.910000e+00
   TC5 SC4vr  1 3.650000e-01    2.110000e+00
   TC5 SC5vr  1 3.650000e-01    2.110000e+00
   TC5  SX1r  1 3.650000e-01    1.910000e+00
   TC5  SX2r  1 3.650000e-01    1.750000e+00
   TC5  SX3r  1 3.650000e-01    1.750000e+00
   TC5  SX4r  1 3.650000e-01    1.750000e+00
   TC5  SC1r  1 3.660000e-01    1.600000e+00
   TC5  SC2r  1 3.660000e-01    1.600000e+00
   TC5  SC3r  1 3.650000e-01    1.750000e+00
   TC5  SC4r  1 3.650000e-01    1.910000e+00
    C4    C4  1 4.700000e-01    3.390000e+00
    C4    C3  1 4.700000e-01    3.390000e+00
    C4    C2  1 4.700000e-01    3.240000e+00
    C4    C1  1 4.700000e-01    3.070000e+00
    C4    X4  1 4.700000e-01    3.240000e+00
    C4    X3  1 4.700000e-01    3.240000e+00
    C4    X2  1 4.700000e-01    3.240000e+00
    C4    X1  1 4.700000e-01    3.390000e+00
   P6d    C4  1 4.700000e-01    2.620000e+00
   P5d    C4  1 4.700000e-01    2.790000e+00
   P4d    C4  1 4.700000e-01    2.790000e+00
   P3d    C4  1 4.700000e-01    2.960000e+00
   P2d    C4  1 4.700000e-01    2.960000e+00
   P1d    C4  1 4.700000e-01    2.960000e+00
   N6d    C4  1 4.700000e-01    3.070000e+00
   N5d    C4  1 4.700000e-01    3.070000e+00
   N4d    C4  1 4.700000e-01    3.240000e+00
   N3d    C4  1 4.700000e-01    3.240000e+00
   N2d    C4  1 4.700000e-01    3.240000e+00
   N1d    C4  1 4.700000e-01    3.390000e+00
   P6a    C4  1 4.700000e-01    2.620000e+00
   P5a    C4  1 4.700000e-01    2.790000e+00
   P4a    C4  1 4.700000e-01    2.790000e+00
   P3a    C4  1 4.700000e-01    2.960000e+00
   P2a    C4  1 4.700000e-01    2.960000e+00
   P1a    C4  1 4.700000e-01    2.960000e+00
   N6a    C4  1 4.700000e-01    3.070000e+00
   N5a    C4  1 4.700000e-01    3.070000e+00
   N4a    C4  1 4.700000e-01    3.240000e+00
   N3a    C4  1 4.700000e-01    3.240000e+00
   N2a    C4  1 4.700000e-01    3.240000e+00
   N1a    C4  1 4.700000e-01    3.390000e+00
   C6v    C4  1 4.700000e-01    3.520000e+00
   C5v    C4  1 4.700000e-01    3.520000e+00
    C4   C4v  1 4.700000e-01    3.520000e+00
    C4   X1v  1 4.700000e-01    3.520000e+00
    C4   X2v  1 4.700000e-01    3.390000e+00
    C4   X3v  1 4.700000e-01    3.390000e+00
    C4   X4v  1 4.700000e-01    3.390000e+00
    C4   C1v  1 4.700000e-01    3.240000e+00
    C4   C2v  1 4.700000e-01    3.390000e+00
    C4   C3v  1 4.700000e-01    3.520000e+00
   C6e    C4  1 4.700000e-01    3.520000e+00
   C5e    C4  1 4.700000e-01    3.520000e+00
    C4   C4e  1 4.700000e-01    3.520000e+00
    C4   X1e  1 4.700000e-01    3.520000e+00
    C4   X2e  1 4.700000e-01    3.390000e+00
    C4   X3e  1 4.700000e-01    3.390000e+00
    C4   X4e  1 4.700000e-01    3.390000e+00
    C4   C1e  1 4.700000e-01    3.240000e+00
    C4   C2e  1 4.700000e-01    3.390000e+00
    C4   C3e  1 4.700000e-01    3.520000e+00
   P6q    C4  1 4.700000e-01    2.960000e+00
   P5q    C4  1 4.700000e-01    3.070000e+00
   P4q    C4  1 4.700000e-01    3.070000e+00
   P3q    C4  1 4.700000e-01    3.240000e+00
   P2q    C4  1 4.700000e-01    3.240000e+00
   P1q    C4  1 4.700000e-01    3.240000e+00
   N6q    C4  1 4.700000e-01    3.390000e+00
   N5q    C4  1 4.700000e-01    3.390000e+00
   N4q    C4  1 4.700000e-01    3.520000e+00
   N3q    C4  1 4.700000e-01    3.520000e+00
   N2q    C4  1 4.700000e-01    3.520000e+00
   N1q    C4  1 4.700000e-01    3.690000e+00
   C6q    C4  1 4.700000e-01    3.690000e+00
   C5q    C4  1 4.700000e-01    3.690000e+00
    C4   C4q  1 4.700000e-01    3.690000e+00
    C4  X1eq  1 4.700000e-01    3.880000e+00
    C4  X2eq  1 4.700000e-01    3.690000e+00
    C4  X3eq  1 4.700000e-01    3.690000e+00
    C4  X4eq  1 4.700000e-01    3.690000e+00
    C4  C1eq  1 4.700000e-01    3.520000e+00
    C4  C2eq  1 4.700000e-01    3.690000e+00
    C4  C3eq  1 4.700000e-01    3.880000e+00
    C4  C4eq  1 4.700000e-01    3.880000e+00
  C5eq    C4  1 4.700000e-01    3.880000e+00
  C6eq    C4  1 4.700000e-01    3.880000e+00
    C4  X1vq  1 4.700000e-01    3.880000e+00
    C4  X2vq  1 4.700000e-01    3.690000e+00
    C4  X3vq  1 4.700000e-01    3.690000e+00
    C4  X4vq  1 4.700000e-01    3.690000e+00
    C4  C1vq  1 4.700000e-01    3.520000e+00
    C4  C2vq  1 4.700000e-01    3.690000e+00
    C4  C3vq  1 4.700000e-01    3.880000e+00
    C4  C4vq  1 4.700000e-01    3.880000e+00
  C5vq    C4  1 4.700000e-01    3.880000e+00
  C6vq    C4  1 4.700000e-01    3.880000e+00
  N1aq    C4  1 4.700000e-01    3.690000e+00
  N2aq    C4  1 4.700000e-01    3.520000e+00
  N3aq    C4  1 4.700000e-01    3.520000e+00
  N4aq    C4  1 4.700000e-01    3.520000e+00
  N5aq    C4  1 4.700000e-01    3.390000e+00
  N6aq    C4  1 4.700000e-01    3.390000e+00
  P1aq    C4  1 4.700000e-01    3.240000e+00
  P2aq    C4  1 4.700000e-01    3.240000e+00
  P3aq    C4  1 4.700000e-01    3.240000e+00
  P4aq    C4  1 4.700000e-01    3.070000e+00
  P5aq    C4  1 4.700000e-01    3.070000e+00
  P6aq    C4  1 4.700000e-01    2.960000e+00
  N1dq    C4  1 4.700000e-01    3.690000e+00
  N2dq    C4  1 4.700000e-01    3.520000e+00
  N3dq    C4  1 4.700000e-01    3.520000e+00
  N4dq    C4  1 4.700000e-01    3.520000e+00
  N5dq    C4  1 4.700000e-01    3.390000e+00
  N6dq    C4  1 4.700000e-01    3.390000e+00
  P1dq    C4  1 4.700000e-01    3.240000e+00
  P2dq    C4  1 4.700000e-01    3.240000e+00
  P3dq    C4  1 4.700000e-01    3.240000e+00
  P4dq    C4  1 4.700000e-01    3.070000e+00
  P5dq    C4  1 4.700000e-01    3.070000e+00
  P6dq    C4  1 4.700000e-01    2.960000e+00
    C4   X1q  1 4.700000e-01    3.690000e+00
    C4   X2q  1 4.700000e-01    3.520000e+00
    C4   X3q  1 4.700000e-01    3.520000e+00
    C4   X4q  1 4.700000e-01    3.520000e+00
    C4   C1q  1 4.700000e-01    3.390000e+00
    C4   C2q  1 4.700000e-01    3.520000e+00
    C4   C3q  1 4.700000e-01    3.690000e+00
   P6h    C4  1 4.700000e-01    2.620000e+00
   P5h    C4  1 4.700000e-01    2.790000e+00
   P4h    C4  1 4.700000e-01    2.790000e+00
   P3h    C4  1 4.700000e-01    2.960000e+00
   P2h    C4  1 4.700000e-01    2.960000e+00
   P1h    C4  1 4.700000e-01    2.960000e+00
   N6h    C4  1 4.700000e-01    3.070000e+00
   N5h    C4  1 4.700000e-01    3.070000e+00
   N4h    C4  1 4.700000e-01    3.240000e+00
   N3h    C4  1 4.700000e-01    3.240000e+00
   N2h    C4  1 4.700000e-01    3.240000e+00
   N1h    C4  1 4.700000e-01    3.390000e+00
   C6h    C4  1 4.700000e-01    3.390000e+00
   C5h    C4  1 4.700000e-01    3.390000e+00
    C4   C4h  1 4.700000e-01    3.390000e+00
    C4  X1eh  1 4.700000e-01    3.520000e+00
    C4  X2eh  1 4.700000e-01    3.390000e+00
    C4  X3eh  1 4.700000e-01    3.390000e+00
    C4  X4eh  1 4.700000e-01    3.390000e+00
    C4  C1eh  1 4.700000e-01    3.240000e+00
    C4  C2eh  1 4.700000e-01    3.390000e+00
    C4  C3eh  1 4.700000e-01    3.520000e+00
    C4  C4eh  1 4.700000e-01    3.520000e+00
  C5eh    C4  1 4.700000e-01    3.520000e+00
  C6eh    C4  1 4.700000e-01    3.520000e+00
    C4  X1vh  1 4.700000e-01    3.520000e+00
    C4  X2vh  1 4.700000e-01    3.390000e+00
    C4  X3vh  1 4.700000e-01    3.390000e+00
    C4  X4vh  1 4.700000e-01    3.390000e+00
    C4  C1vh  1 4.700000e-01    3.240000e+00
    C4  C2vh  1 4.700000e-01    3.390000e+00
    C4  C3vh  1 4.700000e-01    3.520000e+00
    C4  C4vh  1 4.700000e-01    3.520000e+00
  C5vh    C4  1 4.700000e-01    3.520000e+00
  C6vh    C4  1 4.700000e-01    3.520000e+00
  N1ah    C4  1 4.700000e-01    3.390000e+00
  N2ah    C4  1 4.700000e-01    3.240000e+00
  N3ah    C4  1 4.700000e-01    3.240000e+00
  N4ah    C4  1 4.700000e-01    3.240000e+00
  N5ah    C4  1 4.700000e-01    3.070000e+00
  N6ah    C4  1 4.700000e-01    3.070000e+00
  P1ah    C4  1 4.700000e-01    2.960000e+00
  P2ah    C4  1 4.700000e-01    2.960000e+00
  P3ah    C4  1 4.700000e-01    2.960000e+00
  P4ah    C4  1 4.700000e-01    2.790000e+00
  P5ah    C4  1 4.700000e-01    2.790000e+00
  P6ah    C4  1 4.700000e-01    2.620000e+00
  N1dh    C4  1 4.700000e-01    3.390000e+00
  N2dh    C4  1 4.700000e-01    3.240000e+00
  N3dh    C4  1 4.700000e-01    3.240000e+00
  N4dh    C4  1 4.700000e-01    3.240000e+00
  N5dh    C4  1 4.700000e-01    3.070000e+00
  N6dh    C4  1 4.700000e-01    3.070000e+00
  P1dh    C4  1 4.700000e-01    2.960000e+00
  P2dh    C4  1 4.700000e-01    2.960000e+00
  P3dh    C4  1 4.700000e-01    2.960000e+00
  P4dh    C4  1 4.700000e-01    2.790000e+00
  P5dh    C4  1 4.700000e-01    2.790000e+00
  P6dh    C4  1 4.700000e-01    2.620000e+00
    C4   X1h  1 4.700000e-01    3.390000e+00
    C4   X2h  1 4.700000e-01    3.240000e+00
    C4   X3h  1 4.700000e-01    3.240000e+00
    C4   X4h  1 4.700000e-01    3.240000e+00
    C4   C1h  1 4.700000e-01    3.070000e+00
    C4   C2h  1 4.700000e-01    3.240000e+00
    C4   C3h  1 4.700000e-01    3.390000e+00
   P6r    C4  1 4.700000e-01    2.620000e+00
   P5r    C4  1 4.700000e-01    2.790000e+00
   P4r    C4  1 4.700000e-01    2.790000e+00
   P3r    C4  1 4.700000e-01    2.960000e+00
   P2r    C4  1 4.700000e-01    2.960000e+00
   P1r    C4  1 4.700000e-01    2.960000e+00
   N6r    C4  1 4.700000e-01    3.070000e+00
   N5r    C4  1 4.700000e-01    3.070000e+00
   N4r    C4  1 4.700000e-01    3.240000e+00
   N3r    C4  1 4.700000e-01    3.240000e+00
   N2r    C4  1 4.700000e-01    3.240000e+00
   N1r    C4  1 4.700000e-01    3.390000e+00
   C6r    C4  1 4.700000e-01    3.390000e+00
   C5r    C4  1 4.700000e-01    3.390000e+00
    C4   C4r  1 4.700000e-01    3.390000e+00
    C4  X1er  1 4.700000e-01    3.520000e+00
    C4  X2er  1 4.700000e-01    3.390000e+00
    C4  X3er  1 4.700000e-01    3.390000e+00
    C4  X4er  1 4.700000e-01    3.390000e+00
    C4  C1er  1 4.700000e-01    3.240000e+00
    C4  C2er  1 4.700000e-01    3.390000e+00
    C4  C3er  1 4.700000e-01    3.520000e+00
    C4  C4er  1 4.700000e-01    3.520000e+00
  C5er    C4  1 4.700000e-01    3.520000e+00
  C6er    C4  1 4.700000e-01    3.520000e+00
    C4  X1vr  1 4.700000e-01    3.520000e+00
    C4  X2vr  1 4.700000e-01    3.390000e+00
    C4  X3vr  1 4.700000e-01    3.390000e+00
    C4  X4vr  1 4.700000e-01    3.390000e+00
    C4  C1vr  1 4.700000e-01    3.240000e+00
    C4  C2vr  1 4.700000e-01    3.390000e+00
    C4  C3vr  1 4.700000e-01    3.520000e+00
    C4  C4vr  1 4.700000e-01    3.520000e+00
  C5vr    C4  1 4.700000e-01    3.520000e+00
  C6vr    C4  1 4.700000e-01    3.520000e+00
  N1ar    C4  1 4.700000e-01    3.390000e+00
  N2ar    C4  1 4.700000e-01    3.240000e+00
  N3ar    C4  1 4.700000e-01    3.240000e+00
  N4ar    C4  1 4.700000e-01    3.240000e+00
  N5ar    C4  1 4.700000e-01    3.070000e+00
  N6ar    C4  1 4.700000e-01    3.070000e+00
  P1ar    C4  1 4.700000e-01    2.960000e+00
  P2ar    C4  1 4.700000e-01    2.960000e+00
  P3ar    C4  1 4.700000e-01    2.960000e+00
  P4ar    C4  1 4.700000e-01    2.790000e+00
  P5ar    C4  1 4.700000e-01    2.790000e+00
  P6ar    C4  1 4.700000e-01    2.620000e+00
  N1dr    C4  1 4.700000e-01    3.390000e+00
  N2dr    C4  1 4.700000e-01    3.240000e+00
  N3dr    C4  1 4.700000e-01    3.240000e+00
  N4dr    C4  1 4.700000e-01    3.240000e+00
  N5dr    C4  1 4.700000e-01    3.070000e+00
  N6dr    C4  1 4.700000e-01    3.070000e+00
  P1dr    C4  1 4.700000e-01    2.960000e+00
  P2dr    C4  1 4.700000e-01    2.960000e+00
  P3dr    C4  1 4.700000e-01    2.960000e+00
  P4dr    C4  1 4.700000e-01    2.790000e+00
  P5dr    C4  1 4.700000e-01    2.790000e+00
  P6dr    C4  1 4.700000e-01    2.620000e+00
    C4   X1r  1 4.700000e-01    3.390000e+00
    C4   X2r  1 4.700000e-01    3.240000e+00
    C4   X3r  1 4.700000e-01    3.240000e+00
    C4   X4r  1 4.700000e-01    3.240000e+00
    C4   C1r  1 4.700000e-01    3.070000e+00
    C4   C2r  1 4.700000e-01    3.240000e+00
    C4   C3r  1 4.700000e-01    3.390000e+00
    C4   SC4  1 4.300000e-01    2.920000e+00
    C4   SC3  1 4.300000e-01    2.920000e+00
    C4   SC2  1 4.300000e-01    2.770000e+00
    C4   SC1  1 4.300000e-01    2.530000e+00
    C4   SX4  1 4.300000e-01    2.770000e+00
    C4   SX3  1 4.300000e-01    2.770000e+00
    C4   SX2  1 4.300000e-01    2.770000e+00
    C4   SX1  1 4.300000e-01    2.920000e+00
    C4  SC4v  1 4.300000e-01    3.160000e+00
    C4  SX1v  1 4.300000e-01    3.160000e+00
    C4  SX2v  1 4.300000e-01    2.920000e+00
    C4  SX3v  1 4.300000e-01    2.920000e+00
    C4  SX4v  1 4.300000e-01    2.920000e+00
    C4  SC1v  1 4.300000e-01    2.770000e+00
    C4  SC2v  1 4.300000e-01    2.920000e+00
    C4  SC3v  1 4.300000e-01    3.160000e+00
    C4  SC4e  1 4.300000e-01    3.160000e+00
    C4  SX1e  1 4.300000e-01    3.160000e+00
    C4  SX2e  1 4.300000e-01    2.920000e+00
    C4  SX3e  1 4.300000e-01    2.920000e+00
    C4  SX4e  1 4.300000e-01    2.920000e+00
    C4  SC1e  1 4.300000e-01    2.770000e+00
    C4  SC2e  1 4.300000e-01    2.920000e+00
    C4  SC3e  1 4.300000e-01    3.160000e+00
    C4  SC4q  1 4.300000e-01    3.380000e+00
    C4 SX1eq  1 4.300000e-01    3.590000e+00
    C4 SX2eq  1 4.300000e-01    3.380000e+00
    C4 SX3eq  1 4.300000e-01    3.380000e+00
    C4 SX4eq  1 4.300000e-01    3.380000e+00
    C4 SC1eq  1 4.300000e-01    3.160000e+00
    C4 SC2eq  1 4.300000e-01    3.380000e+00
    C4 SC3eq  1 4.300000e-01    3.590000e+00
    C4 SC4eq  1 4.300000e-01    3.590000e+00
    C4 SX1vq  1 4.300000e-01    3.590000e+00
    C4 SX2vq  1 4.300000e-01    3.380000e+00
    C4 SX3vq  1 4.300000e-01    3.380000e+00
    C4 SX4vq  1 4.300000e-01    3.380000e+00
    C4 SC1vq  1 4.300000e-01    3.160000e+00
    C4 SC2vq  1 4.300000e-01    3.380000e+00
    C4 SC3vq  1 4.300000e-01    3.590000e+00
    C4 SC4vq  1 4.300000e-01    3.590000e+00
    C4  SX1q  1 4.300000e-01    3.380000e+00
    C4  SX2q  1 4.300000e-01    3.160000e+00
    C4  SX3q  1 4.300000e-01    3.160000e+00
    C4  SX4q  1 4.300000e-01    3.160000e+00
    C4  SC1q  1 4.300000e-01    2.920000e+00
    C4  SC2q  1 4.300000e-01    3.160000e+00
    C4  SC3q  1 4.300000e-01    3.380000e+00
    C4  SC4h  1 4.300000e-01    2.920000e+00
    C4 SX1eh  1 4.300000e-01    3.160000e+00
    C4 SX2eh  1 4.300000e-01    2.920000e+00
    C4 SX3eh  1 4.300000e-01    2.920000e+00
    C4 SX4eh  1 4.300000e-01    2.920000e+00
    C4 SC1eh  1 4.300000e-01    2.770000e+00
    C4 SC2eh  1 4.300000e-01    2.920000e+00
    C4 SC3eh  1 4.300000e-01    3.160000e+00
    C4 SC4eh  1 4.300000e-01    3.160000e+00
    C4 SX1vh  1 4.300000e-01    3.160000e+00
    C4 SX2vh  1 4.300000e-01    2.920000e+00
    C4 SX3vh  1 4.300000e-01    2.920000e+00
    C4 SX4vh  1 4.300000e-01    2.920000e+00
    C4 SC1vh  1 4.300000e-01    2.770000e+00
    C4 SC2vh  1 4.300000e-01    2.920000e+00
    C4 SC3vh  1 4.300000e-01    3.160000e+00
    C4 SC4vh  1 4.300000e-01    3.160000e+00
    C4  SX1h  1 4.300000e-01    2.920000e+00
    C4  SX2h  1 4.300000e-01    2.770000e+00
    C4  SX3h  1 4.300000e-01    2.770000e+00
    C4  SX4h  1 4.300000e-01    2.770000e+00
    C4  SC1h  1 4.300000e-01    2.530000e+00
    C4  SC2h  1 4.300000e-01    2.770000e+00
    C4  SC3h  1 4.300000e-01    2.920000e+00
    C4  SC4r  1 4.300000e-01    2.920000e+00
    C4 SX1er  1 4.300000e-01    3.160000e+00
    C4 SX2er  1 4.300000e-01    2.920000e+00
    C4 SX3er  1 4.300000e-01    2.920000e+00
    C4 SX4er  1 4.300000e-01    2.920000e+00
    C4 SC1er  1 4.300000e-01    2.770000e+00
    C4 SC2er  1 4.300000e-01    2.920000e+00
    C4 SC3er  1 4.300000e-01    3.160000e+00
    C4 SC4er  1 4.300000e-01    3.160000e+00
    C4 SX1vr  1 4.300000e-01    3.160000e+00
    C4 SX2vr  1 4.300000e-01    2.920000e+00
    C4 SX3vr  1 4.300000e-01    2.920000e+00
    C4 SX4vr  1 4.300000e-01    2.920000e+00
    C4 SC1vr  1 4.300000e-01    2.770000e+00
    C4 SC2vr  1 4.300000e-01    2.920000e+00
    C4 SC3vr  1 4.300000e-01    3.160000e+00
    C4 SC4vr  1 4.300000e-01    3.160000e+00
    C4  SX1r  1 4.300000e-01    2.920000e+00
    C4  SX2r  1 4.300000e-01    2.770000e+00
    C4  SX3r  1 4.300000e-01    2.770000e+00
    C4  SX4r  1 4.300000e-01    2.770000e+00
    C4  SC1r  1 4.300000e-01    2.530000e+00
    C4  SC2r  1 4.300000e-01    2.770000e+00
    C4  SC3r  1 4.300000e-01    2.920000e+00
  SP6d    C4  1 4.300000e-01    1.930000e+00
  SP5d    C4  1 4.300000e-01    2.160000e+00
  SP4d    C4  1 4.300000e-01    2.160000e+00
  SP3d    C4  1 4.300000e-01    2.320000e+00
  SP2d    C4  1 4.300000e-01    2.320000e+00
  SP1d    C4  1 4.300000e-01    2.320000e+00
  SN6d    C4  1 4.300000e-01    2.530000e+00
  SN5d    C4  1 4.300000e-01    2.530000e+00
  SN4d    C4  1 4.300000e-01    2.770000e+00
  SN3d    C4  1 4.300000e-01    2.770000e+00
  SN2d    C4  1 4.300000e-01    2.770000e+00
  SN1d    C4  1 4.300000e-01    2.920000e+00
  SP6a    C4  1 4.300000e-01    1.930000e+00
  SP5a    C4  1 4.300000e-01    2.160000e+00
  SP4a    C4  1 4.300000e-01    2.160000e+00
  SP3a    C4  1 4.300000e-01    2.320000e+00
  SP2a    C4  1 4.300000e-01    2.320000e+00
  SP1a    C4  1 4.300000e-01    2.320000e+00
  SN6a    C4  1 4.300000e-01    2.530000e+00
  SN5a    C4  1 4.300000e-01    2.530000e+00
  SN4a    C4  1 4.300000e-01    2.770000e+00
  SN3a    C4  1 4.300000e-01    2.770000e+00
  SN2a    C4  1 4.300000e-01    2.770000e+00
  SN1a    C4  1 4.300000e-01    2.920000e+00
  SC6v    C4  1 4.300000e-01    3.160000e+00
  SC5v    C4  1 4.300000e-01    3.160000e+00
  SC6e    C4  1 4.300000e-01    3.160000e+00
  SC5e    C4  1 4.300000e-01    3.160000e+00
  SP6q    C4  1 4.300000e-01    2.320000e+00
  SP5q    C4  1 4.300000e-01    2.530000e+00
  SP4q    C4  1 4.300000e-01    2.530000e+00
  SP3q    C4  1 4.300000e-01    2.770000e+00
  SP2q    C4  1 4.300000e-01    2.770000e+00
  SP1q    C4  1 4.300000e-01    2.770000e+00
  SN6q    C4  1 4.300000e-01    2.920000e+00
  SN5q    C4  1 4.300000e-01    2.920000e+00
  SN4q    C4  1 4.300000e-01    3.160000e+00
  SN3q    C4  1 4.300000e-01    3.160000e+00
  SN2q    C4  1 4.300000e-01    3.160000e+00
  SN1q    C4  1 4.300000e-01    3.380000e+00
  SC6q    C4  1 4.300000e-01    3.380000e+00
  SC5q    C4  1 4.300000e-01    3.380000e+00
 SC5eq    C4  1 4.300000e-01    3.590000e+00
 SC6eq    C4  1 4.300000e-01    3.590000e+00
 SC5vq    C4  1 4.300000e-01    3.590000e+00
 SC6vq    C4  1 4.300000e-01    3.590000e+00
 SN1aq    C4  1 4.300000e-01    3.380000e+00
 SN2aq    C4  1 4.300000e-01    3.160000e+00
 SN3aq    C4  1 4.300000e-01    3.160000e+00
 SN4aq    C4  1 4.300000e-01    3.160000e+00
 SN5aq    C4  1 4.300000e-01    2.920000e+00
 SN6aq    C4  1 4.300000e-01    2.920000e+00
 SP1aq    C4  1 4.300000e-01    2.770000e+00
 SP2aq    C4  1 4.300000e-01    2.770000e+00
 SP3aq    C4  1 4.300000e-01    2.770000e+00
 SP4aq    C4  1 4.300000e-01    2.530000e+00
 SP5aq    C4  1 4.300000e-01    2.530000e+00
 SP6aq    C4  1 4.300000e-01    2.320000e+00
 SN1dq    C4  1 4.300000e-01    3.380000e+00
 SN2dq    C4  1 4.300000e-01    3.160000e+00
 SN3dq    C4  1 4.300000e-01    3.160000e+00
 SN4dq    C4  1 4.300000e-01    3.160000e+00
 SN5dq    C4  1 4.300000e-01    2.920000e+00
 SN6dq    C4  1 4.300000e-01    2.920000e+00
 SP1dq    C4  1 4.300000e-01    2.770000e+00
 SP2dq    C4  1 4.300000e-01    2.770000e+00
 SP3dq    C4  1 4.300000e-01    2.770000e+00
 SP4dq    C4  1 4.300000e-01    2.530000e+00
 SP5dq    C4  1 4.300000e-01    2.530000e+00
 SP6dq    C4  1 4.300000e-01    2.320000e+00
  SP6h    C4  1 4.300000e-01    1.930000e+00
  SP5h    C4  1 4.300000e-01    2.160000e+00
  SP4h    C4  1 4.300000e-01    2.160000e+00
  SP3h    C4  1 4.300000e-01    2.320000e+00
  SP2h    C4  1 4.300000e-01    2.320000e+00
  SP1h    C4  1 4.300000e-01    2.320000e+00
  SN6h    C4  1 4.300000e-01    2.530000e+00
  SN5h    C4  1 4.300000e-01    2.530000e+00
  SN4h    C4  1 4.300000e-01    2.770000e+00
  SN3h    C4  1 4.300000e-01    2.770000e+00
  SN2h    C4  1 4.300000e-01    2.770000e+00
  SN1h    C4  1 4.300000e-01    2.920000e+00
  SC6h    C4  1 4.300000e-01    2.920000e+00
  SC5h    C4  1 4.300000e-01    2.920000e+00
 SC5eh    C4  1 4.300000e-01    3.160000e+00
 SC6eh    C4  1 4.300000e-01    3.160000e+00
 SC5vh    C4  1 4.300000e-01    3.160000e+00
 SC6vh    C4  1 4.300000e-01    3.160000e+00
 SN1ah    C4  1 4.300000e-01    2.920000e+00
 SN2ah    C4  1 4.300000e-01    2.770000e+00
 SN3ah    C4  1 4.300000e-01    2.770000e+00
 SN4ah    C4  1 4.300000e-01    2.770000e+00
 SN5ah    C4  1 4.300000e-01    2.530000e+00
 SN6ah    C4  1 4.300000e-01    2.530000e+00
 SP1ah    C4  1 4.300000e-01    2.320000e+00
 SP2ah    C4  1 4.300000e-01    2.320000e+00
 SP3ah    C4  1 4.300000e-01    2.320000e+00
 SP4ah    C4  1 4.300000e-01    2.160000e+00
 SP5ah    C4  1 4.300000e-01    2.160000e+00
 SP6ah    C4  1 4.300000e-01    1.930000e+00
 SN1dh    C4  1 4.300000e-01    2.920000e+00
 SN2dh    C4  1 4.300000e-01    2.770000e+00
 SN3dh    C4  1 4.300000e-01    2.770000e+00
 SN4dh    C4  1 4.300000e-01    2.770000e+00
 SN5dh    C4  1 4.300000e-01    2.530000e+00
 SN6dh    C4  1 4.300000e-01    2.530000e+00
 SP1dh    C4  1 4.300000e-01    2.320000e+00
 SP2dh    C4  1 4.300000e-01    2.320000e+00
 SP3dh    C4  1 4.300000e-01    2.320000e+00
 SP4dh    C4  1 4.300000e-01    2.160000e+00
 SP5dh    C4  1 4.300000e-01    2.160000e+00
 SP6dh    C4  1 4.300000e-01    1.930000e+00
  SP6r    C4  1 4.300000e-01    1.930000e+00
  SP5r    C4  1 4.300000e-01    2.160000e+00
  SP4r    C4  1 4.300000e-01    2.160000e+00
  SP3r    C4  1 4.300000e-01    2.320000e+00
  SP2r    C4  1 4.300000e-01    2.320000e+00
  SP1r    C4  1 4.300000e-01    2.320000e+00
  SN6r    C4  1 4.300000e-01    2.530000e+00
  SN5r    C4  1 4.300000e-01    2.530000e+00
  SN4r    C4  1 4.300000e-01    2.770000e+00
  SN3r    C4  1 4.300000e-01    2.770000e+00
  SN2r    C4  1 4.300000e-01    2.770000e+00
  SN1r    C4  1 4.300000e-01    2.920000e+00
  SC6r    C4  1 4.300000e-01    2.920000e+00
  SC5r    C4  1 4.300000e-01    2.920000e+00
 SC5er    C4  1 4.300000e-01    3.160000e+00
 SC6er    C4  1 4.300000e-01    3.160000e+00
 SC5vr    C4  1 4.300000e-01    3.160000e+00
 SC6vr    C4  1 4.300000e-01    3.160000e+00
 SN1ar    C4  1 4.300000e-01    2.920000e+00
 SN2ar    C4  1 4.300000e-01    2.770000e+00
 SN3ar    C4  1 4.300000e-01    2.770000e+00
 SN4ar    C4  1 4.300000e-01    2.770000e+00
 SN5ar    C4  1 4.300000e-01    2.530000e+00
 SN6ar    C4  1 4.300000e-01    2.530000e+00
 SP1ar    C4  1 4.300000e-01    2.320000e+00
 SP2ar    C4  1 4.300000e-01    2.320000e+00
 SP3ar    C4  1 4.300000e-01    2.320000e+00
 SP4ar    C4  1 4.300000e-01    2.160000e+00
 SP5ar    C4  1 4.300000e-01    2.160000e+00
 SP6ar    C4  1 4.300000e-01    1.930000e+00
 SN1dr    C4  1 4.300000e-01    2.920000e+00
 SN2dr    C4  1 4.300000e-01    2.770000e+00
 SN3dr    C4  1 4.300000e-01    2.770000e+00
 SN4dr    C4  1 4.300000e-01    2.770000e+00
 SN5dr    C4  1 4.300000e-01    2.530000e+00
 SN6dr    C4  1 4.300000e-01    2.530000e+00
 SP1dr    C4  1 4.300000e-01    2.320000e+00
 SP2dr    C4  1 4.300000e-01    2.320000e+00
 SP3dr    C4  1 4.300000e-01    2.320000e+00
 SP4dr    C4  1 4.300000e-01    2.160000e+00
 SP5dr    C4  1 4.300000e-01    2.160000e+00
 SP6dr    C4  1 4.300000e-01    1.930000e+00
    C4   TC4  1 3.950000e-01    2.310000e+00
    C4   TC3  1 3.950000e-01    2.310000e+00
    C4   TC2  1 3.950000e-01    2.110000e+00
    C4   TC1  1 3.950000e-01    1.850000e+00
    C4   TX4  1 3.950000e-01    2.110000e+00
    C4   TX3  1 3.950000e-01    2.110000e+00
    C4   TX2  1 3.950000e-01    2.110000e+00
    C4   TX1  1 3.950000e-01    2.310000e+00
    C4  TC4v  1 3.950000e-01    2.500000e+00
    C4  TX1v  1 3.950000e-01    2.500000e+00
    C4  TX2v  1 3.950000e-01    2.310000e+00
    C4  TX3v  1 3.950000e-01    2.310000e+00
    C4  TX4v  1 3.950000e-01    2.310000e+00
    C4  TC1v  1 3.950000e-01    2.110000e+00
    C4  TC2v  1 3.950000e-01    2.310000e+00
    C4  TC3v  1 3.950000e-01    2.500000e+00
    C4  TC4e  1 3.950000e-01    2.500000e+00
    C4  TX1e  1 3.950000e-01    2.500000e+00
    C4  TX2e  1 3.950000e-01    2.310000e+00
    C4  TX3e  1 3.950000e-01    2.310000e+00
    C4  TX4e  1 3.950000e-01    2.310000e+00
    C4  TC1e  1 3.950000e-01    2.110000e+00
    C4  TC2e  1 3.950000e-01    2.310000e+00
    C4  TC3e  1 3.950000e-01    2.500000e+00
    C4  TC4q  1 3.950000e-01    2.700000e+00
    C4 TX1eq  1 3.950000e-01    2.940000e+00
    C4 TX2eq  1 3.950000e-01    2.700000e+00
    C4 TX3eq  1 3.950000e-01    2.700000e+00
    C4 TX4eq  1 3.950000e-01    2.700000e+00
    C4 TC1eq  1 3.950000e-01    2.500000e+00
    C4 TC2eq  1 3.950000e-01    2.700000e+00
    C4 TC3eq  1 3.950000e-01    2.940000e+00
    C4 TC4eq  1 3.950000e-01    2.940000e+00
    C4 TX1vq  1 3.950000e-01    2.940000e+00
    C4 TX2vq  1 3.950000e-01    2.700000e+00
    C4 TX3vq  1 3.950000e-01    2.700000e+00
    C4 TX4vq  1 3.950000e-01    2.700000e+00
    C4 TC1vq  1 3.950000e-01    2.500000e+00
    C4 TC2vq  1 3.950000e-01    2.700000e+00
    C4 TC3vq  1 3.950000e-01    2.940000e+00
    C4 TC4vq  1 3.950000e-01    2.940000e+00
    C4  TX1q  1 3.950000e-01    2.700000e+00
    C4  TX2q  1 3.950000e-01    2.500000e+00
    C4  TX3q  1 3.950000e-01    2.500000e+00
    C4  TX4q  1 3.950000e-01    2.500000e+00
    C4  TC1q  1 3.950000e-01    2.310000e+00
    C4  TC2q  1 3.950000e-01    2.500000e+00
    C4  TC3q  1 3.950000e-01    2.700000e+00
    C4  TC4h  1 3.950000e-01    2.310000e+00
    C4 TX1eh  1 3.950000e-01    2.500000e+00
    C4 TX2eh  1 3.950000e-01    2.310000e+00
    C4 TX3eh  1 3.950000e-01    2.310000e+00
    C4 TX4eh  1 3.950000e-01    2.310000e+00
    C4 TC1eh  1 3.950000e-01    2.110000e+00
    C4 TC2eh  1 3.950000e-01    2.310000e+00
    C4 TC3eh  1 3.950000e-01    2.500000e+00
    C4 TC4eh  1 3.950000e-01    2.500000e+00
    C4 TX1vh  1 3.950000e-01    2.500000e+00
    C4 TX2vh  1 3.950000e-01    2.310000e+00
    C4 TX3vh  1 3.950000e-01    2.310000e+00
    C4 TX4vh  1 3.950000e-01    2.310000e+00
    C4 TC1vh  1 3.950000e-01    2.110000e+00
    C4 TC2vh  1 3.950000e-01    2.310000e+00
    C4 TC3vh  1 3.950000e-01    2.500000e+00
    C4 TC4vh  1 3.950000e-01    2.500000e+00
    C4  TX1h  1 3.950000e-01    2.310000e+00
    C4  TX2h  1 3.950000e-01    2.110000e+00
    C4  TX3h  1 3.950000e-01    2.110000e+00
    C4  TX4h  1 3.950000e-01    2.110000e+00
    C4  TC1h  1 3.950000e-01    1.850000e+00
    C4  TC2h  1 3.950000e-01    2.110000e+00
    C4  TC3h  1 3.950000e-01    2.310000e+00
    C4  TC4r  1 3.950000e-01    2.310000e+00
    C4 TX1er  1 3.950000e-01    2.500000e+00
    C4 TX2er  1 3.950000e-01    2.310000e+00
    C4 TX3er  1 3.950000e-01    2.310000e+00
    C4 TX4er  1 3.950000e-01    2.310000e+00
    C4 TC1er  1 3.950000e-01    2.110000e+00
    C4 TC2er  1 3.950000e-01    2.310000e+00
    C4 TC3er  1 3.950000e-01    2.500000e+00
    C4 TC4er  1 3.950000e-01    2.500000e+00
    C4 TX1vr  1 3.950000e-01    2.500000e+00
    C4 TX2vr  1 3.950000e-01    2.310000e+00
    C4 TX3vr  1 3.950000e-01    2.310000e+00
    C4 TX4vr  1 3.950000e-01    2.310000e+00
    C4 TC1vr  1 3.950000e-01    2.110000e+00
    C4 TC2vr  1 3.950000e-01    2.310000e+00
    C4 TC3vr  1 3.950000e-01    2.500000e+00
    C4 TC4vr  1 3.950000e-01    2.500000e+00
    C4  TX1r  1 3.950000e-01    2.310000e+00
    C4  TX2r  1 3.950000e-01    2.110000e+00
    C4  TX3r  1 3.950000e-01    2.110000e+00
    C4  TX4r  1 3.950000e-01    2.110000e+00
    C4  TC1r  1 3.950000e-01    1.850000e+00
    C4  TC2r  1 3.950000e-01    2.110000e+00
    C4  TC3r  1 3.950000e-01    2.310000e+00
  TP6d    C4  1 3.990000e-01    1.180000e+00
  TP5d    C4  1 3.980000e-01    1.450000e+00
  TP4d    C4  1 3.980000e-01    1.450000e+00
  TP3d    C4  1 3.950000e-01    1.670000e+00
  TP2d    C4  1 3.950000e-01    1.670000e+00
  TP1d    C4  1 3.950000e-01    1.670000e+00
  TN6d    C4  1 3.950000e-01    1.850000e+00
  TN5d    C4  1 3.950000e-01    1.850000e+00
  TN4d    C4  1 3.950000e-01    2.110000e+00
  TN3d    C4  1 3.950000e-01    2.110000e+00
  TN2d    C4  1 3.950000e-01    2.110000e+00
  TN1d    C4  1 3.950000e-01    2.310000e+00
  TP6a    C4  1 3.990000e-01    1.180000e+00
  TP5a    C4  1 3.980000e-01    1.450000e+00
  TP4a    C4  1 3.980000e-01    1.450000e+00
  TP3a    C4  1 3.950000e-01    1.670000e+00
  TP2a    C4  1 3.950000e-01    1.670000e+00
  TP1a    C4  1 3.950000e-01    1.670000e+00
  TN6a    C4  1 3.950000e-01    1.850000e+00
  TN5a    C4  1 3.950000e-01    1.850000e+00
  TN4a    C4  1 3.950000e-01    2.110000e+00
  TN3a    C4  1 3.950000e-01    2.110000e+00
  TN2a    C4  1 3.950000e-01    2.110000e+00
  TN1a    C4  1 3.950000e-01    2.310000e+00
  TC6v    C4  1 3.950000e-01    2.500000e+00
  TC5v    C4  1 3.950000e-01    2.500000e+00
  TC6e    C4  1 3.950000e-01    2.500000e+00
  TC5e    C4  1 3.950000e-01    2.500000e+00
  TP6q    C4  1 3.950000e-01    1.670000e+00
  TP5q    C4  1 3.950000e-01    1.850000e+00
  TP4q    C4  1 3.950000e-01    1.850000e+00
  TP3q    C4  1 3.950000e-01    2.110000e+00
  TP2q    C4  1 3.950000e-01    2.110000e+00
  TP1q    C4  1 3.950000e-01    2.110000e+00
  TN6q    C4  1 3.950000e-01    2.310000e+00
  TN5q    C4  1 3.950000e-01    2.310000e+00
  TN4q    C4  1 3.950000e-01    2.500000e+00
  TN3q    C4  1 3.950000e-01    2.500000e+00
  TN2q    C4  1 3.950000e-01    2.500000e+00
  TN1q    C4  1 3.950000e-01    2.700000e+00
  TC6q    C4  1 3.950000e-01    2.700000e+00
  TC5q    C4  1 3.950000e-01    2.700000e+00
 TC5eq    C4  1 3.950000e-01    2.940000e+00
 TC6eq    C4  1 3.950000e-01    2.940000e+00
 TC5vq    C4  1 3.950000e-01    2.940000e+00
 TC6vq    C4  1 3.950000e-01    2.940000e+00
 TN1aq    C4  1 3.950000e-01    2.700000e+00
 TN2aq    C4  1 3.950000e-01    2.500000e+00
 TN3aq    C4  1 3.950000e-01    2.500000e+00
 TN4aq    C4  1 3.950000e-01    2.500000e+00
 TN5aq    C4  1 3.950000e-01    2.310000e+00
 TN6aq    C4  1 3.950000e-01    2.310000e+00
 TP1aq    C4  1 3.950000e-01    2.110000e+00
 TP2aq    C4  1 3.950000e-01    2.110000e+00
 TP3aq    C4  1 3.950000e-01    2.110000e+00
 TP4aq    C4  1 3.950000e-01    1.850000e+00
 TP5aq    C4  1 3.950000e-01    1.850000e+00
 TP6aq    C4  1 3.950000e-01    1.670000e+00
 TN1dq    C4  1 3.950000e-01    2.700000e+00
 TN2dq    C4  1 3.950000e-01    2.500000e+00
 TN3dq    C4  1 3.950000e-01    2.500000e+00
 TN4dq    C4  1 3.950000e-01    2.500000e+00
 TN5dq    C4  1 3.950000e-01    2.310000e+00
 TN6dq    C4  1 3.950000e-01    2.310000e+00
 TP1dq    C4  1 3.950000e-01    2.110000e+00
 TP2dq    C4  1 3.950000e-01    2.110000e+00
 TP3dq    C4  1 3.950000e-01    2.110000e+00
 TP4dq    C4  1 3.950000e-01    1.850000e+00
 TP5dq    C4  1 3.950000e-01    1.850000e+00
 TP6dq    C4  1 3.950000e-01    1.670000e+00
  TP6h    C4  1 3.990000e-01    1.180000e+00
  TP5h    C4  1 3.980000e-01    1.450000e+00
  TP4h    C4  1 3.980000e-01    1.450000e+00
  TP3h    C4  1 3.950000e-01    1.670000e+00
  TP2h    C4  1 3.950000e-01    1.670000e+00
  TP1h    C4  1 3.950000e-01    1.670000e+00
  TN6h    C4  1 3.950000e-01    1.850000e+00
  TN5h    C4  1 3.950000e-01    1.850000e+00
  TN4h    C4  1 3.950000e-01    2.110000e+00
  TN3h    C4  1 3.950000e-01    2.110000e+00
  TN2h    C4  1 3.950000e-01    2.110000e+00
  TN1h    C4  1 3.950000e-01    2.310000e+00
  TC6h    C4  1 3.950000e-01    2.310000e+00
  TC5h    C4  1 3.950000e-01    2.310000e+00
 TC5eh    C4  1 3.950000e-01    2.500000e+00
 TC6eh    C4  1 3.950000e-01    2.500000e+00
 TC5vh    C4  1 3.950000e-01    2.500000e+00
 TC6vh    C4  1 3.950000e-01    2.500000e+00
 TN1ah    C4  1 3.950000e-01    2.310000e+00
 TN2ah    C4  1 3.950000e-01    2.110000e+00
 TN3ah    C4  1 3.950000e-01    2.110000e+00
 TN4ah    C4  1 3.950000e-01    2.110000e+00
 TN5ah    C4  1 3.950000e-01    1.850000e+00
 TN6ah    C4  1 3.950000e-01    1.850000e+00
 TP1ah    C4  1 3.950000e-01    1.670000e+00
 TP2ah    C4  1 3.950000e-01    1.670000e+00
 TP3ah    C4  1 3.950000e-01    1.670000e+00
 TP4ah    C4  1 3.980000e-01    1.450000e+00
 TP5ah    C4  1 3.980000e-01    1.450000e+00
 TP6ah    C4  1 3.990000e-01    1.180000e+00
 TN1dh    C4  1 3.950000e-01    2.310000e+00
 TN2dh    C4  1 3.950000e-01    2.110000e+00
 TN3dh    C4  1 3.950000e-01    2.110000e+00
 TN4dh    C4  1 3.950000e-01    2.110000e+00
 TN5dh    C4  1 3.950000e-01    1.850000e+00
 TN6dh    C4  1 3.950000e-01    1.850000e+00
 TP1dh    C4  1 3.950000e-01    1.670000e+00
 TP2dh    C4  1 3.950000e-01    1.670000e+00
 TP3dh    C4  1 3.950000e-01    1.670000e+00
 TP4dh    C4  1 3.980000e-01    1.450000e+00
 TP5dh    C4  1 3.980000e-01    1.450000e+00
 TP6dh    C4  1 3.990000e-01    1.180000e+00
  TP6r    C4  1 3.990000e-01    1.180000e+00
  TP5r    C4  1 3.980000e-01    1.450000e+00
  TP4r    C4  1 3.980000e-01    1.450000e+00
  TP3r    C4  1 3.950000e-01    1.670000e+00
  TP2r    C4  1 3.950000e-01    1.670000e+00
  TP1r    C4  1 3.950000e-01    1.670000e+00
  TN6r    C4  1 3.950000e-01    1.850000e+00
  TN5r    C4  1 3.950000e-01    1.850000e+00
  TN4r    C4  1 3.950000e-01    2.110000e+00
  TN3r    C4  1 3.950000e-01    2.110000e+00
  TN2r    C4  1 3.950000e-01    2.110000e+00
  TN1r    C4  1 3.950000e-01    2.310000e+00
  TC6r    C4  1 3.950000e-01    2.310000e+00
  TC5r    C4  1 3.950000e-01    2.310000e+00
 TC5er    C4  1 3.950000e-01    2.500000e+00
 TC6er    C4  1 3.950000e-01    2.500000e+00
 TC5vr    C4  1 3.950000e-01    2.500000e+00
 TC6vr    C4  1 3.950000e-01    2.500000e+00
 TN1ar    C4  1 3.950000e-01    2.310000e+00
 TN2ar    C4  1 3.950000e-01    2.110000e+00
 TN3ar    C4  1 3.950000e-01    2.110000e+00
 TN4ar    C4  1 3.950000e-01    2.110000e+00
 TN5ar    C4  1 3.950000e-01    1.850000e+00
 TN6ar    C4  1 3.950000e-01    1.850000e+00
 TP1ar    C4  1 3.950000e-01    1.670000e+00
 TP2ar    C4  1 3.950000e-01    1.670000e+00
 TP3ar    C4  1 3.950000e-01    1.670000e+00
 TP4ar    C4  1 3.980000e-01    1.450000e+00
 TP5ar    C4  1 3.980000e-01    1.450000e+00
 TP6ar    C4  1 3.990000e-01    1.180000e+00
 TN1dr    C4  1 3.950000e-01    2.310000e+00
 TN2dr    C4  1 3.950000e-01    2.110000e+00
 TN3dr    C4  1 3.950000e-01    2.110000e+00
 TN4dr    C4  1 3.950000e-01    2.110000e+00
 TN5dr    C4  1 3.950000e-01    1.850000e+00
 TN6dr    C4  1 3.950000e-01    1.850000e+00
 TP1dr    C4  1 3.950000e-01    1.670000e+00
 TP2dr    C4  1 3.950000e-01    1.670000e+00
 TP3dr    C4  1 3.950000e-01    1.670000e+00
 TP4dr    C4  1 3.980000e-01    1.450000e+00
 TP5dr    C4  1 3.980000e-01    1.450000e+00
 TP6dr    C4  1 3.990000e-01    1.180000e+00
   P6d   SC4  1 4.300000e-01    1.930000e+00
   P5d   SC4  1 4.300000e-01    2.160000e+00
   P4d   SC4  1 4.300000e-01    2.160000e+00
   P3d   SC4  1 4.300000e-01    2.320000e+00
   P2d   SC4  1 4.300000e-01    2.320000e+00
   P1d   SC4  1 4.300000e-01    2.320000e+00
   N6d   SC4  1 4.300000e-01    2.530000e+00
   N5d   SC4  1 4.300000e-01    2.530000e+00
   N4d   SC4  1 4.300000e-01    2.770000e+00
   N3d   SC4  1 4.300000e-01    2.770000e+00
   N2d   SC4  1 4.300000e-01    2.770000e+00
   N1d   SC4  1 4.300000e-01    2.920000e+00
   P6a   SC4  1 4.300000e-01    1.930000e+00
   P5a   SC4  1 4.300000e-01    2.160000e+00
   P4a   SC4  1 4.300000e-01    2.160000e+00
   P3a   SC4  1 4.300000e-01    2.320000e+00
   P2a   SC4  1 4.300000e-01    2.320000e+00
   P1a   SC4  1 4.300000e-01    2.320000e+00
   N6a   SC4  1 4.300000e-01    2.530000e+00
   N5a   SC4  1 4.300000e-01    2.530000e+00
   N4a   SC4  1 4.300000e-01    2.770000e+00
   N3a   SC4  1 4.300000e-01    2.770000e+00
   N2a   SC4  1 4.300000e-01    2.770000e+00
   N1a   SC4  1 4.300000e-01    2.920000e+00
   C6v   SC4  1 4.300000e-01    3.160000e+00
   C5v   SC4  1 4.300000e-01    3.160000e+00
   C6e   SC4  1 4.300000e-01    3.160000e+00
   C5e   SC4  1 4.300000e-01    3.160000e+00
   P6q   SC4  1 4.300000e-01    2.320000e+00
   P5q   SC4  1 4.300000e-01    2.530000e+00
   P4q   SC4  1 4.300000e-01    2.530000e+00
   P3q   SC4  1 4.300000e-01    2.770000e+00
   P2q   SC4  1 4.300000e-01    2.770000e+00
   P1q   SC4  1 4.300000e-01    2.770000e+00
   N6q   SC4  1 4.300000e-01    2.920000e+00
   N5q   SC4  1 4.300000e-01    2.920000e+00
   N4q   SC4  1 4.300000e-01    3.160000e+00
   N3q   SC4  1 4.300000e-01    3.160000e+00
   N2q   SC4  1 4.300000e-01    3.160000e+00
   N1q   SC4  1 4.300000e-01    3.380000e+00
   C6q   SC4  1 4.300000e-01    3.380000e+00
   C5q   SC4  1 4.300000e-01    3.380000e+00
  C5eq   SC4  1 4.300000e-01    3.590000e+00
  C6eq   SC4  1 4.300000e-01    3.590000e+00
  C5vq   SC4  1 4.300000e-01    3.590000e+00
  C6vq   SC4  1 4.300000e-01    3.590000e+00
  N1aq   SC4  1 4.300000e-01    3.380000e+00
  N2aq   SC4  1 4.300000e-01    3.160000e+00
  N3aq   SC4  1 4.300000e-01    3.160000e+00
  N4aq   SC4  1 4.300000e-01    3.160000e+00
  N5aq   SC4  1 4.300000e-01    2.920000e+00
  N6aq   SC4  1 4.300000e-01    2.920000e+00
  P1aq   SC4  1 4.300000e-01    2.770000e+00
  P2aq   SC4  1 4.300000e-01    2.770000e+00
  P3aq   SC4  1 4.300000e-01    2.770000e+00
  P4aq   SC4  1 4.300000e-01    2.530000e+00
  P5aq   SC4  1 4.300000e-01    2.530000e+00
  P6aq   SC4  1 4.300000e-01    2.320000e+00
  N1dq   SC4  1 4.300000e-01    3.380000e+00
  N2dq   SC4  1 4.300000e-01    3.160000e+00
  N3dq   SC4  1 4.300000e-01    3.160000e+00
  N4dq   SC4  1 4.300000e-01    3.160000e+00
  N5dq   SC4  1 4.300000e-01    2.920000e+00
  N6dq   SC4  1 4.300000e-01    2.920000e+00
  P1dq   SC4  1 4.300000e-01    2.770000e+00
  P2dq   SC4  1 4.300000e-01    2.770000e+00
  P3dq   SC4  1 4.300000e-01    2.770000e+00
  P4dq   SC4  1 4.300000e-01    2.530000e+00
  P5dq   SC4  1 4.300000e-01    2.530000e+00
  P6dq   SC4  1 4.300000e-01    2.320000e+00
   P6h   SC4  1 4.300000e-01    1.930000e+00
   P5h   SC4  1 4.300000e-01    2.160000e+00
   P4h   SC4  1 4.300000e-01    2.160000e+00
   P3h   SC4  1 4.300000e-01    2.320000e+00
   P2h   SC4  1 4.300000e-01    2.320000e+00
   P1h   SC4  1 4.300000e-01    2.320000e+00
   N6h   SC4  1 4.300000e-01    2.530000e+00
   N5h   SC4  1 4.300000e-01    2.530000e+00
   N4h   SC4  1 4.300000e-01    2.770000e+00
   N3h   SC4  1 4.300000e-01    2.770000e+00
   N2h   SC4  1 4.300000e-01    2.770000e+00
   N1h   SC4  1 4.300000e-01    2.920000e+00
   C6h   SC4  1 4.300000e-01    2.920000e+00
   C5h   SC4  1 4.300000e-01    2.920000e+00
  C5eh   SC4  1 4.300000e-01    3.160000e+00
  C6eh   SC4  1 4.300000e-01    3.160000e+00
  C5vh   SC4  1 4.300000e-01    3.160000e+00
  C6vh   SC4  1 4.300000e-01    3.160000e+00
  N1ah   SC4  1 4.300000e-01    2.920000e+00
  N2ah   SC4  1 4.300000e-01    2.770000e+00
  N3ah   SC4  1 4.300000e-01    2.770000e+00
  N4ah   SC4  1 4.300000e-01    2.770000e+00
  N5ah   SC4  1 4.300000e-01    2.530000e+00
  N6ah   SC4  1 4.300000e-01    2.530000e+00
  P1ah   SC4  1 4.300000e-01    2.320000e+00
  P2ah   SC4  1 4.300000e-01    2.320000e+00
  P3ah   SC4  1 4.300000e-01    2.320000e+00
  P4ah   SC4  1 4.300000e-01    2.160000e+00
  P5ah   SC4  1 4.300000e-01    2.160000e+00
  P6ah   SC4  1 4.300000e-01    1.930000e+00
  N1dh   SC4  1 4.300000e-01    2.920000e+00
  N2dh   SC4  1 4.300000e-01    2.770000e+00
  N3dh   SC4  1 4.300000e-01    2.770000e+00
  N4dh   SC4  1 4.300000e-01    2.770000e+00
  N5dh   SC4  1 4.300000e-01    2.530000e+00
  N6dh   SC4  1 4.300000e-01    2.530000e+00
  P1dh   SC4  1 4.300000e-01    2.320000e+00
  P2dh   SC4  1 4.300000e-01    2.320000e+00
  P3dh   SC4  1 4.300000e-01    2.320000e+00
  P4dh   SC4  1 4.300000e-01    2.160000e+00
  P5dh   SC4  1 4.300000e-01    2.160000e+00
  P6dh   SC4  1 4.300000e-01    1.930000e+00
   P6r   SC4  1 4.300000e-01    1.930000e+00
   P5r   SC4  1 4.300000e-01    2.160000e+00
   P4r   SC4  1 4.300000e-01    2.160000e+00
   P3r   SC4  1 4.300000e-01    2.320000e+00
   P2r   SC4  1 4.300000e-01    2.320000e+00
   P1r   SC4  1 4.300000e-01    2.320000e+00
   N6r   SC4  1 4.300000e-01    2.530000e+00
   N5r   SC4  1 4.300000e-01    2.530000e+00
   N4r   SC4  1 4.300000e-01    2.770000e+00
   N3r   SC4  1 4.300000e-01    2.770000e+00
   N2r   SC4  1 4.300000e-01    2.770000e+00
   N1r   SC4  1 4.300000e-01    2.920000e+00
   C6r   SC4  1 4.300000e-01    2.920000e+00
   C5r   SC4  1 4.300000e-01    2.920000e+00
  C5er   SC4  1 4.300000e-01    3.160000e+00
  C6er   SC4  1 4.300000e-01    3.160000e+00
  C5vr   SC4  1 4.300000e-01    3.160000e+00
  C6vr   SC4  1 4.300000e-01    3.160000e+00
  N1ar   SC4  1 4.300000e-01    2.920000e+00
  N2ar   SC4  1 4.300000e-01    2.770000e+00
  N3ar   SC4  1 4.300000e-01    2.770000e+00
  N4ar   SC4  1 4.300000e-01    2.770000e+00
  N5ar   SC4  1 4.300000e-01    2.530000e+00
  N6ar   SC4  1 4.300000e-01    2.530000e+00
  P1ar   SC4  1 4.300000e-01    2.320000e+00
  P2ar   SC4  1 4.300000e-01    2.320000e+00
  P3ar   SC4  1 4.300000e-01    2.320000e+00
  P4ar   SC4  1 4.300000e-01    2.160000e+00
  P5ar   SC4  1 4.300000e-01    2.160000e+00
  P6ar   SC4  1 4.300000e-01    1.930000e+00
  N1dr   SC4  1 4.300000e-01    2.920000e+00
  N2dr   SC4  1 4.300000e-01    2.770000e+00
  N3dr   SC4  1 4.300000e-01    2.770000e+00
  N4dr   SC4  1 4.300000e-01    2.770000e+00
  N5dr   SC4  1 4.300000e-01    2.530000e+00
  N6dr   SC4  1 4.300000e-01    2.530000e+00
  P1dr   SC4  1 4.300000e-01    2.320000e+00
  P2dr   SC4  1 4.300000e-01    2.320000e+00
  P3dr   SC4  1 4.300000e-01    2.320000e+00
  P4dr   SC4  1 4.300000e-01    2.160000e+00
  P5dr   SC4  1 4.300000e-01    2.160000e+00
  P6dr   SC4  1 4.300000e-01    1.930000e+00
   SC4    C3  1 4.300000e-01    2.920000e+00
   SC4    C2  1 4.300000e-01    2.770000e+00
   SC4    C1  1 4.300000e-01    2.530000e+00
   SC4    X4  1 4.300000e-01    2.770000e+00
   SC4    X3  1 4.300000e-01    2.770000e+00
   SC4    X2  1 4.300000e-01    2.770000e+00
   SC4    X1  1 4.300000e-01    2.920000e+00
   SC4   C4v  1 4.300000e-01    3.160000e+00
   SC4   X1v  1 4.300000e-01    3.160000e+00
   SC4   X2v  1 4.300000e-01    2.920000e+00
   SC4   X3v  1 4.300000e-01    2.920000e+00
   SC4   X4v  1 4.300000e-01    2.920000e+00
   SC4   C1v  1 4.300000e-01    2.770000e+00
   SC4   C2v  1 4.300000e-01    2.920000e+00
   SC4   C3v  1 4.300000e-01    3.160000e+00
   SC4   C4e  1 4.300000e-01    3.160000e+00
   SC4   X1e  1 4.300000e-01    3.160000e+00
   SC4   X2e  1 4.300000e-01    2.920000e+00
   SC4   X3e  1 4.300000e-01    2.920000e+00
   SC4   X4e  1 4.300000e-01    2.920000e+00
   SC4   C1e  1 4.300000e-01    2.770000e+00
   SC4   C2e  1 4.300000e-01    2.920000e+00
   SC4   C3e  1 4.300000e-01    3.160000e+00
   SC4   C4q  1 4.300000e-01    3.380000e+00
   SC4  X1eq  1 4.300000e-01    3.590000e+00
   SC4  X2eq  1 4.300000e-01    3.380000e+00
   SC4  X3eq  1 4.300000e-01    3.380000e+00
   SC4  X4eq  1 4.300000e-01    3.380000e+00
   SC4  C1eq  1 4.300000e-01    3.160000e+00
   SC4  C2eq  1 4.300000e-01    3.380000e+00
   SC4  C3eq  1 4.300000e-01    3.590000e+00
   SC4  C4eq  1 4.300000e-01    3.590000e+00
   SC4  X1vq  1 4.300000e-01    3.590000e+00
   SC4  X2vq  1 4.300000e-01    3.380000e+00
   SC4  X3vq  1 4.300000e-01    3.380000e+00
   SC4  X4vq  1 4.300000e-01    3.380000e+00
   SC4  C1vq  1 4.300000e-01    3.160000e+00
   SC4  C2vq  1 4.300000e-01    3.380000e+00
   SC4  C3vq  1 4.300000e-01    3.590000e+00
   SC4  C4vq  1 4.300000e-01    3.590000e+00
   SC4   X1q  1 4.300000e-01    3.380000e+00
   SC4   X2q  1 4.300000e-01    3.160000e+00
   SC4   X3q  1 4.300000e-01    3.160000e+00
   SC4   X4q  1 4.300000e-01    3.160000e+00
   SC4   C1q  1 4.300000e-01    2.920000e+00
   SC4   C2q  1 4.300000e-01    3.160000e+00
   SC4   C3q  1 4.300000e-01    3.380000e+00
   SC4   C4h  1 4.300000e-01    2.920000e+00
   SC4  X1eh  1 4.300000e-01    3.160000e+00
   SC4  X2eh  1 4.300000e-01    2.920000e+00
   SC4  X3eh  1 4.300000e-01    2.920000e+00
   SC4  X4eh  1 4.300000e-01    2.920000e+00
   SC4  C1eh  1 4.300000e-01    2.770000e+00
   SC4  C2eh  1 4.300000e-01    2.920000e+00
   SC4  C3eh  1 4.300000e-01    3.160000e+00
   SC4  C4eh  1 4.300000e-01    3.160000e+00
   SC4  X1vh  1 4.300000e-01    3.160000e+00
   SC4  X2vh  1 4.300000e-01    2.920000e+00
   SC4  X3vh  1 4.300000e-01    2.920000e+00
   SC4  X4vh  1 4.300000e-01    2.920000e+00
   SC4  C1vh  1 4.300000e-01    2.770000e+00
   SC4  C2vh  1 4.300000e-01    2.920000e+00
   SC4  C3vh  1 4.300000e-01    3.160000e+00
   SC4  C4vh  1 4.300000e-01    3.160000e+00
   SC4   X1h  1 4.300000e-01    2.920000e+00
   SC4   X2h  1 4.300000e-01    2.770000e+00
   SC4   X3h  1 4.300000e-01    2.770000e+00
   SC4   X4h  1 4.300000e-01    2.770000e+00
   SC4   C1h  1 4.300000e-01    2.530000e+00
   SC4   C2h  1 4.300000e-01    2.770000e+00
   SC4   C3h  1 4.300000e-01    2.920000e+00
   SC4   C4r  1 4.300000e-01    2.920000e+00
   SC4  X1er  1 4.300000e-01    3.160000e+00
   SC4  X2er  1 4.300000e-01    2.920000e+00
   SC4  X3er  1 4.300000e-01    2.920000e+00
   SC4  X4er  1 4.300000e-01    2.920000e+00
   SC4  C1er  1 4.300000e-01    2.770000e+00
   SC4  C2er  1 4.300000e-01    2.920000e+00
   SC4  C3er  1 4.300000e-01    3.160000e+00
   SC4  C4er  1 4.300000e-01    3.160000e+00
   SC4  X1vr  1 4.300000e-01    3.160000e+00
   SC4  X2vr  1 4.300000e-01    2.920000e+00
   SC4  X3vr  1 4.300000e-01    2.920000e+00
   SC4  X4vr  1 4.300000e-01    2.920000e+00
   SC4  C1vr  1 4.300000e-01    2.770000e+00
   SC4  C2vr  1 4.300000e-01    2.920000e+00
   SC4  C3vr  1 4.300000e-01    3.160000e+00
   SC4  C4vr  1 4.300000e-01    3.160000e+00
   SC4   X1r  1 4.300000e-01    2.920000e+00
   SC4   X2r  1 4.300000e-01    2.770000e+00
   SC4   X3r  1 4.300000e-01    2.770000e+00
   SC4   X4r  1 4.300000e-01    2.770000e+00
   SC4   C1r  1 4.300000e-01    2.530000e+00
   SC4   C2r  1 4.300000e-01    2.770000e+00
   SC4   C3r  1 4.300000e-01    2.920000e+00
   SC4   SC4  1 4.100000e-01    2.350000e+00
   SC4   SC3  1 4.100000e-01    2.350000e+00
   SC4   SC2  1 4.100000e-01    2.200000e+00
   SC4   SC1  1 4.100000e-01    2.040000e+00
   SC4   SX4  1 4.100000e-01    2.200000e+00
   SC4   SX3  1 4.100000e-01    2.200000e+00
   SC4   SX2  1 4.100000e-01    2.200000e+00
   SC4   SX1  1 4.100000e-01    2.350000e+00
  SP6d   SC4  1 4.140000e-01    1.560000e+00
  SP5d   SC4  1 4.100000e-01    1.750000e+00
  SP4d   SC4  1 4.100000e-01    1.750000e+00
  SP3d   SC4  1 4.100000e-01    1.910000e+00
  SP2d   SC4  1 4.100000e-01    1.910000e+00
  SP1d   SC4  1 4.100000e-01    1.910000e+00
  SN6d   SC4  1 4.100000e-01    2.040000e+00
  SN5d   SC4  1 4.100000e-01    2.040000e+00
  SN4d   SC4  1 4.100000e-01    2.200000e+00
  SN3d   SC4  1 4.100000e-01    2.200000e+00
  SN2d   SC4  1 4.100000e-01    2.200000e+00
  SN1d   SC4  1 4.100000e-01    2.350000e+00
  SP6a   SC4  1 4.140000e-01    1.560000e+00
  SP5a   SC4  1 4.100000e-01    1.750000e+00
  SP4a   SC4  1 4.100000e-01    1.750000e+00
  SP3a   SC4  1 4.100000e-01    1.910000e+00
  SP2a   SC4  1 4.100000e-01    1.910000e+00
  SP1a   SC4  1 4.100000e-01    1.910000e+00
  SN6a   SC4  1 4.100000e-01    2.040000e+00
  SN5a   SC4  1 4.100000e-01    2.040000e+00
  SN4a   SC4  1 4.100000e-01    2.200000e+00
  SN3a   SC4  1 4.100000e-01    2.200000e+00
  SN2a   SC4  1 4.100000e-01    2.200000e+00
  SN1a   SC4  1 4.100000e-01    2.350000e+00
  SC6v   SC4  1 4.100000e-01    2.600000e+00
  SC5v   SC4  1 4.100000e-01    2.600000e+00
   SC4  SC4v  1 4.100000e-01    2.600000e+00
   SC4  SX1v  1 4.100000e-01    2.600000e+00
   SC4  SX2v  1 4.100000e-01    2.350000e+00
   SC4  SX3v  1 4.100000e-01    2.350000e+00
   SC4  SX4v  1 4.100000e-01    2.350000e+00
   SC4  SC1v  1 4.100000e-01    2.200000e+00
   SC4  SC2v  1 4.100000e-01    2.350000e+00
   SC4  SC3v  1 4.100000e-01    2.600000e+00
  SC6e   SC4  1 4.100000e-01    2.600000e+00
  SC5e   SC4  1 4.100000e-01    2.600000e+00
   SC4  SC4e  1 4.100000e-01    2.600000e+00
   SC4  SX1e  1 4.100000e-01    2.600000e+00
   SC4  SX2e  1 4.100000e-01    2.350000e+00
   SC4  SX3e  1 4.100000e-01    2.350000e+00
   SC4  SX4e  1 4.100000e-01    2.350000e+00
   SC4  SC1e  1 4.100000e-01    2.200000e+00
   SC4  SC2e  1 4.100000e-01    2.350000e+00
   SC4  SC3e  1 4.100000e-01    2.600000e+00
  SP6q   SC4  1 4.100000e-01    1.910000e+00
  SP5q   SC4  1 4.100000e-01    2.040000e+00
  SP4q   SC4  1 4.100000e-01    2.040000e+00
  SP3q   SC4  1 4.100000e-01    2.200000e+00
  SP2q   SC4  1 4.100000e-01    2.200000e+00
  SP1q   SC4  1 4.100000e-01    2.200000e+00
  SN6q   SC4  1 4.100000e-01    2.350000e+00
  SN5q   SC4  1 4.100000e-01    2.350000e+00
  SN4q   SC4  1 4.100000e-01    2.600000e+00
  SN3q   SC4  1 4.100000e-01    2.600000e+00
  SN2q   SC4  1 4.100000e-01    2.600000e+00
  SN1q   SC4  1 4.100000e-01    2.840000e+00
  SC6q   SC4  1 4.100000e-01    2.840000e+00
  SC5q   SC4  1 4.100000e-01    2.840000e+00
   SC4  SC4q  1 4.100000e-01    2.840000e+00
   SC4 SX1eq  1 4.100000e-01    3.070000e+00
   SC4 SX2eq  1 4.100000e-01    2.840000e+00
   SC4 SX3eq  1 4.100000e-01    2.840000e+00
   SC4 SX4eq  1 4.100000e-01    2.840000e+00
   SC4 SC1eq  1 4.100000e-01    2.600000e+00
   SC4 SC2eq  1 4.100000e-01    2.840000e+00
   SC4 SC3eq  1 4.100000e-01    3.070000e+00
   SC4 SC4eq  1 4.100000e-01    3.070000e+00
 SC5eq   SC4  1 4.100000e-01    3.070000e+00
 SC6eq   SC4  1 4.100000e-01    3.070000e+00
   SC4 SX1vq  1 4.100000e-01    3.070000e+00
   SC4 SX2vq  1 4.100000e-01    2.840000e+00
   SC4 SX3vq  1 4.100000e-01    2.840000e+00
   SC4 SX4vq  1 4.100000e-01    2.840000e+00
   SC4 SC1vq  1 4.100000e-01    2.600000e+00
   SC4 SC2vq  1 4.100000e-01    2.840000e+00
   SC4 SC3vq  1 4.100000e-01    3.070000e+00
   SC4 SC4vq  1 4.100000e-01    3.070000e+00
 SC5vq   SC4  1 4.100000e-01    3.070000e+00
 SC6vq   SC4  1 4.100000e-01    3.070000e+00
 SN1aq   SC4  1 4.100000e-01    2.840000e+00
 SN2aq   SC4  1 4.100000e-01    2.600000e+00
 SN3aq   SC4  1 4.100000e-01    2.600000e+00
 SN4aq   SC4  1 4.100000e-01    2.600000e+00
 SN5aq   SC4  1 4.100000e-01    2.350000e+00
 SN6aq   SC4  1 4.100000e-01    2.350000e+00
 SP1aq   SC4  1 4.100000e-01    2.200000e+00
 SP2aq   SC4  1 4.100000e-01    2.200000e+00
 SP3aq   SC4  1 4.100000e-01    2.200000e+00
 SP4aq   SC4  1 4.100000e-01    2.040000e+00
 SP5aq   SC4  1 4.100000e-01    2.040000e+00
 SP6aq   SC4  1 4.100000e-01    1.910000e+00
 SN1dq   SC4  1 4.100000e-01    2.840000e+00
 SN2dq   SC4  1 4.100000e-01    2.600000e+00
 SN3dq   SC4  1 4.100000e-01    2.600000e+00
 SN4dq   SC4  1 4.100000e-01    2.600000e+00
 SN5dq   SC4  1 4.100000e-01    2.350000e+00
 SN6dq   SC4  1 4.100000e-01    2.350000e+00
 SP1dq   SC4  1 4.100000e-01    2.200000e+00
 SP2dq   SC4  1 4.100000e-01    2.200000e+00
 SP3dq   SC4  1 4.100000e-01    2.200000e+00
 SP4dq   SC4  1 4.100000e-01    2.040000e+00
 SP5dq   SC4  1 4.100000e-01    2.040000e+00
 SP6dq   SC4  1 4.100000e-01    1.910000e+00
   SC4  SX1q  1 4.100000e-01    2.840000e+00
   SC4  SX2q  1 4.100000e-01    2.600000e+00
   SC4  SX3q  1 4.100000e-01    2.600000e+00
   SC4  SX4q  1 4.100000e-01    2.600000e+00
   SC4  SC1q  1 4.100000e-01    2.350000e+00
   SC4  SC2q  1 4.100000e-01    2.600000e+00
   SC4  SC3q  1 4.100000e-01    2.840000e+00
  SP6h   SC4  1 4.140000e-01    1.560000e+00
  SP5h   SC4  1 4.100000e-01    1.750000e+00
  SP4h   SC4  1 4.100000e-01    1.750000e+00
  SP3h   SC4  1 4.100000e-01    1.910000e+00
  SP2h   SC4  1 4.100000e-01    1.910000e+00
  SP1h   SC4  1 4.100000e-01    1.910000e+00
  SN6h   SC4  1 4.100000e-01    2.040000e+00
  SN5h   SC4  1 4.100000e-01    2.040000e+00
  SN4h   SC4  1 4.100000e-01    2.200000e+00
  SN3h   SC4  1 4.100000e-01    2.200000e+00
  SN2h   SC4  1 4.100000e-01    2.200000e+00
  SN1h   SC4  1 4.100000e-01    2.350000e+00
  SC6h   SC4  1 4.100000e-01    2.350000e+00
  SC5h   SC4  1 4.100000e-01    2.350000e+00
   SC4  SC4h  1 4.100000e-01    2.350000e+00
   SC4 SX1eh  1 4.100000e-01    2.600000e+00
   SC4 SX2eh  1 4.100000e-01    2.350000e+00
   SC4 SX3eh  1 4.100000e-01    2.350000e+00
   SC4 SX4eh  1 4.100000e-01    2.350000e+00
   SC4 SC1eh  1 4.100000e-01    2.200000e+00
   SC4 SC2eh  1 4.100000e-01    2.350000e+00
   SC4 SC3eh  1 4.100000e-01    2.600000e+00
   SC4 SC4eh  1 4.100000e-01    2.600000e+00
 SC5eh   SC4  1 4.100000e-01    2.600000e+00
 SC6eh   SC4  1 4.100000e-01    2.600000e+00
   SC4 SX1vh  1 4.100000e-01    2.600000e+00
   SC4 SX2vh  1 4.100000e-01    2.350000e+00
   SC4 SX3vh  1 4.100000e-01    2.350000e+00
   SC4 SX4vh  1 4.100000e-01    2.350000e+00
   SC4 SC1vh  1 4.100000e-01    2.200000e+00
   SC4 SC2vh  1 4.100000e-01    2.350000e+00
   SC4 SC3vh  1 4.100000e-01    2.600000e+00
   SC4 SC4vh  1 4.100000e-01    2.600000e+00
 SC5vh   SC4  1 4.100000e-01    2.600000e+00
 SC6vh   SC4  1 4.100000e-01    2.600000e+00
 SN1ah   SC4  1 4.100000e-01    2.350000e+00
 SN2ah   SC4  1 4.100000e-01    2.200000e+00
 SN3ah   SC4  1 4.100000e-01    2.200000e+00
 SN4ah   SC4  1 4.100000e-01    2.200000e+00
 SN5ah   SC4  1 4.100000e-01    2.040000e+00
 SN6ah   SC4  1 4.100000e-01    2.040000e+00
 SP1ah   SC4  1 4.100000e-01    1.910000e+00
 SP2ah   SC4  1 4.100000e-01    1.910000e+00
 SP3ah   SC4  1 4.100000e-01    1.910000e+00
 SP4ah   SC4  1 4.100000e-01    1.750000e+00
 SP5ah   SC4  1 4.100000e-01    1.750000e+00
 SP6ah   SC4  1 4.140000e-01    1.560000e+00
 SN1dh   SC4  1 4.100000e-01    2.350000e+00
 SN2dh   SC4  1 4.100000e-01    2.200000e+00
 SN3dh   SC4  1 4.100000e-01    2.200000e+00
 SN4dh   SC4  1 4.100000e-01    2.200000e+00
 SN5dh   SC4  1 4.100000e-01    2.040000e+00
 SN6dh   SC4  1 4.100000e-01    2.040000e+00
 SP1dh   SC4  1 4.100000e-01    1.910000e+00
 SP2dh   SC4  1 4.100000e-01    1.910000e+00
 SP3dh   SC4  1 4.100000e-01    1.910000e+00
 SP4dh   SC4  1 4.100000e-01    1.750000e+00
 SP5dh   SC4  1 4.100000e-01    1.750000e+00
 SP6dh   SC4  1 4.140000e-01    1.560000e+00
   SC4  SX1h  1 4.100000e-01    2.350000e+00
   SC4  SX2h  1 4.100000e-01    2.200000e+00
   SC4  SX3h  1 4.100000e-01    2.200000e+00
   SC4  SX4h  1 4.100000e-01    2.200000e+00
   SC4  SC1h  1 4.100000e-01    2.040000e+00
   SC4  SC2h  1 4.100000e-01    2.200000e+00
   SC4  SC3h  1 4.100000e-01    2.350000e+00
  SP6r   SC4  1 4.140000e-01    1.560000e+00
  SP5r   SC4  1 4.100000e-01    1.750000e+00
  SP4r   SC4  1 4.100000e-01    1.750000e+00
  SP3r   SC4  1 4.100000e-01    1.910000e+00
  SP2r   SC4  1 4.100000e-01    1.910000e+00
  SP1r   SC4  1 4.100000e-01    1.910000e+00
  SN6r   SC4  1 4.100000e-01    2.040000e+00
  SN5r   SC4  1 4.100000e-01    2.040000e+00
  SN4r   SC4  1 4.100000e-01    2.200000e+00
  SN3r   SC4  1 4.100000e-01    2.200000e+00
  SN2r   SC4  1 4.100000e-01    2.200000e+00
  SN1r   SC4  1 4.100000e-01    2.350000e+00
  SC6r   SC4  1 4.100000e-01    2.350000e+00
  SC5r   SC4  1 4.100000e-01    2.350000e+00
   SC4  SC4r  1 4.100000e-01    2.350000e+00
   SC4 SX1er  1 4.100000e-01    2.600000e+00
   SC4 SX2er  1 4.100000e-01    2.350000e+00
   SC4 SX3er  1 4.100000e-01    2.350000e+00
   SC4 SX4er  1 4.100000e-01    2.350000e+00
   SC4 SC1er  1 4.100000e-01    2.200000e+00
   SC4 SC2er  1 4.100000e-01    2.350000e+00
   SC4 SC3er  1 4.100000e-01    2.600000e+00
   SC4 SC4er  1 4.100000e-01    2.600000e+00
 SC5er   SC4  1 4.100000e-01    2.600000e+00
 SC6er   SC4  1 4.100000e-01    2.600000e+00
   SC4 SX1vr  1 4.100000e-01    2.600000e+00
   SC4 SX2vr  1 4.100000e-01    2.350000e+00
   SC4 SX3vr  1 4.100000e-01    2.350000e+00
   SC4 SX4vr  1 4.100000e-01    2.350000e+00
   SC4 SC1vr  1 4.100000e-01    2.200000e+00
   SC4 SC2vr  1 4.100000e-01    2.350000e+00
   SC4 SC3vr  1 4.100000e-01    2.600000e+00
   SC4 SC4vr  1 4.100000e-01    2.600000e+00
 SC5vr   SC4  1 4.100000e-01    2.600000e+00
 SC6vr   SC4  1 4.100000e-01    2.600000e+00
 SN1ar   SC4  1 4.100000e-01    2.350000e+00
 SN2ar   SC4  1 4.100000e-01    2.200000e+00
 SN3ar   SC4  1 4.100000e-01    2.200000e+00
 SN4ar   SC4  1 4.100000e-01    2.200000e+00
 SN5ar   SC4  1 4.100000e-01    2.040000e+00
 SN6ar   SC4  1 4.100000e-01    2.040000e+00
 SP1ar   SC4  1 4.100000e-01    1.910000e+00
 SP2ar   SC4  1 4.100000e-01    1.910000e+00
 SP3ar   SC4  1 4.100000e-01    1.910000e+00
 SP4ar   SC4  1 4.100000e-01    1.750000e+00
 SP5ar   SC4  1 4.100000e-01    1.750000e+00
 SP6ar   SC4  1 4.140000e-01    1.560000e+00
 SN1dr   SC4  1 4.100000e-01    2.350000e+00
 SN2dr   SC4  1 4.100000e-01    2.200000e+00
 SN3dr   SC4  1 4.100000e-01    2.200000e+00
 SN4dr   SC4  1 4.100000e-01    2.200000e+00
 SN5dr   SC4  1 4.100000e-01    2.040000e+00
 SN6dr   SC4  1 4.100000e-01    2.040000e+00
 SP1dr   SC4  1 4.100000e-01    1.910000e+00
 SP2dr   SC4  1 4.100000e-01    1.910000e+00
 SP3dr   SC4  1 4.100000e-01    1.910000e+00
 SP4dr   SC4  1 4.100000e-01    1.750000e+00
 SP5dr   SC4  1 4.100000e-01    1.750000e+00
 SP6dr   SC4  1 4.140000e-01    1.560000e+00
   SC4  SX1r  1 4.100000e-01    2.350000e+00
   SC4  SX2r  1 4.100000e-01    2.200000e+00
   SC4  SX3r  1 4.100000e-01    2.200000e+00
   SC4  SX4r  1 4.100000e-01    2.200000e+00
   SC4  SC1r  1 4.100000e-01    2.040000e+00
   SC4  SC2r  1 4.100000e-01    2.200000e+00
   SC4  SC3r  1 4.100000e-01    2.350000e+00
   SC4   TC4  1 3.650000e-01    1.910000e+00
   SC4   TC3  1 3.650000e-01    1.910000e+00
   SC4   TC2  1 3.650000e-01    1.750000e+00
   SC4   TC1  1 3.660000e-01    1.600000e+00
   SC4   TX4  1 3.650000e-01    1.750000e+00
   SC4   TX3  1 3.650000e-01    1.750000e+00
   SC4   TX2  1 3.650000e-01    1.750000e+00
   SC4   TX1  1 3.650000e-01    1.910000e+00
   SC4  TC4v  1 3.650000e-01    2.110000e+00
   SC4  TX1v  1 3.650000e-01    2.110000e+00
   SC4  TX2v  1 3.650000e-01    1.910000e+00
   SC4  TX3v  1 3.650000e-01    1.910000e+00
   SC4  TX4v  1 3.650000e-01    1.910000e+00
   SC4  TC1v  1 3.650000e-01    1.750000e+00
   SC4  TC2v  1 3.650000e-01    1.910000e+00
   SC4  TC3v  1 3.650000e-01    2.110000e+00
   SC4  TC4e  1 3.650000e-01    2.110000e+00
   SC4  TX1e  1 3.650000e-01    2.110000e+00
   SC4  TX2e  1 3.650000e-01    1.910000e+00
   SC4  TX3e  1 3.650000e-01    1.910000e+00
   SC4  TX4e  1 3.650000e-01    1.910000e+00
   SC4  TC1e  1 3.650000e-01    1.750000e+00
   SC4  TC2e  1 3.650000e-01    1.910000e+00
   SC4  TC3e  1 3.650000e-01    2.110000e+00
   SC4  TC4q  1 3.650000e-01    2.340000e+00
   SC4 TX1eq  1 3.650000e-01    2.570000e+00
   SC4 TX2eq  1 3.650000e-01    2.340000e+00
   SC4 TX3eq  1 3.650000e-01    2.340000e+00
   SC4 TX4eq  1 3.650000e-01    2.340000e+00
   SC4 TC1eq  1 3.650000e-01    2.110000e+00
   SC4 TC2eq  1 3.650000e-01    2.340000e+00
   SC4 TC3eq  1 3.650000e-01    2.570000e+00
   SC4 TC4eq  1 3.650000e-01    2.570000e+00
   SC4 TX1vq  1 3.650000e-01    2.570000e+00
   SC4 TX2vq  1 3.650000e-01    2.340000e+00
   SC4 TX3vq  1 3.650000e-01    2.340000e+00
   SC4 TX4vq  1 3.650000e-01    2.340000e+00
   SC4 TC1vq  1 3.650000e-01    2.110000e+00
   SC4 TC2vq  1 3.650000e-01    2.340000e+00
   SC4 TC3vq  1 3.650000e-01    2.570000e+00
   SC4 TC4vq  1 3.650000e-01    2.570000e+00
   SC4  TX1q  1 3.650000e-01    2.340000e+00
   SC4  TX2q  1 3.650000e-01    2.110000e+00
   SC4  TX3q  1 3.650000e-01    2.110000e+00
   SC4  TX4q  1 3.650000e-01    2.110000e+00
   SC4  TC1q  1 3.650000e-01    1.910000e+00
   SC4  TC2q  1 3.650000e-01    2.110000e+00
   SC4  TC3q  1 3.650000e-01    2.340000e+00
   SC4  TC4h  1 3.650000e-01    1.910000e+00
   SC4 TX1eh  1 3.650000e-01    2.110000e+00
   SC4 TX2eh  1 3.650000e-01    1.910000e+00
   SC4 TX3eh  1 3.650000e-01    1.910000e+00
   SC4 TX4eh  1 3.650000e-01    1.910000e+00
   SC4 TC1eh  1 3.650000e-01    1.750000e+00
   SC4 TC2eh  1 3.650000e-01    1.910000e+00
   SC4 TC3eh  1 3.650000e-01    2.110000e+00
   SC4 TC4eh  1 3.650000e-01    2.110000e+00
   SC4 TX1vh  1 3.650000e-01    2.110000e+00
   SC4 TX2vh  1 3.650000e-01    1.910000e+00
   SC4 TX3vh  1 3.650000e-01    1.910000e+00
   SC4 TX4vh  1 3.650000e-01    1.910000e+00
   SC4 TC1vh  1 3.650000e-01    1.750000e+00
   SC4 TC2vh  1 3.650000e-01    1.910000e+00
   SC4 TC3vh  1 3.650000e-01    2.110000e+00
   SC4 TC4vh  1 3.650000e-01    2.110000e+00
   SC4  TX1h  1 3.650000e-01    1.910000e+00
   SC4  TX2h  1 3.650000e-01    1.750000e+00
   SC4  TX3h  1 3.650000e-01    1.750000e+00
   SC4  TX4h  1 3.650000e-01    1.750000e+00
   SC4  TC1h  1 3.660000e-01    1.600000e+00
   SC4  TC2h  1 3.650000e-01    1.750000e+00
   SC4  TC3h  1 3.650000e-01    1.910000e+00
   SC4  TC4r  1 3.650000e-01    1.910000e+00
   SC4 TX1er  1 3.650000e-01    2.110000e+00
   SC4 TX2er  1 3.650000e-01    1.910000e+00
   SC4 TX3er  1 3.650000e-01    1.910000e+00
   SC4 TX4er  1 3.650000e-01    1.910000e+00
   SC4 TC1er  1 3.650000e-01    1.750000e+00
   SC4 TC2er  1 3.650000e-01    1.910000e+00
   SC4 TC3er  1 3.650000e-01    2.110000e+00
   SC4 TC4er  1 3.650000e-01    2.110000e+00
   SC4 TX1vr  1 3.650000e-01    2.110000e+00
   SC4 TX2vr  1 3.650000e-01    1.910000e+00
   SC4 TX3vr  1 3.650000e-01    1.910000e+00
   SC4 TX4vr  1 3.650000e-01    1.910000e+00
   SC4 TC1vr  1 3.650000e-01    1.750000e+00
   SC4 TC2vr  1 3.650000e-01    1.910000e+00
   SC4 TC3vr  1 3.650000e-01    2.110000e+00
   SC4 TC4vr  1 3.650000e-01    2.110000e+00
   SC4  TX1r  1 3.650000e-01    1.910000e+00
   SC4  TX2r  1 3.650000e-01    1.750000e+00
   SC4  TX3r  1 3.650000e-01    1.750000e+00
   SC4  TX4r  1 3.650000e-01    1.750000e+00
   SC4  TC1r  1 3.660000e-01    1.600000e+00
   SC4  TC2r  1 3.650000e-01    1.750000e+00
   SC4  TC3r  1 3.650000e-01    1.910000e+00
  TP6d   SC4  1 4.040000e-01    1.130000e+00
  TP5d   SC4  1 3.940000e-01    1.290000e+00
  TP4d   SC4  1 3.940000e-01    1.290000e+00
  TP3d   SC4  1 3.780000e-01    1.450000e+00
  TP2d   SC4  1 3.780000e-01    1.450000e+00
  TP1d   SC4  1 3.780000e-01    1.450000e+00
  TN6d   SC4  1 3.660000e-01    1.600000e+00
  TN5d   SC4  1 3.660000e-01    1.600000e+00
  TN4d   SC4  1 3.650000e-01    1.750000e+00
  TN3d   SC4  1 3.650000e-01    1.750000e+00
  TN2d   SC4  1 3.650000e-01    1.750000e+00
  TN1d   SC4  1 3.650000e-01    1.910000e+00
  TP6a   SC4  1 4.040000e-01    1.130000e+00
  TP5a   SC4  1 3.940000e-01    1.290000e+00
  TP4a   SC4  1 3.940000e-01    1.290000e+00
  TP3a   SC4  1 3.780000e-01    1.450000e+00
  TP2a   SC4  1 3.780000e-01    1.450000e+00
  TP1a   SC4  1 3.780000e-01    1.450000e+00
  TN6a   SC4  1 3.660000e-01    1.600000e+00
  TN5a   SC4  1 3.660000e-01    1.600000e+00
  TN4a   SC4  1 3.650000e-01    1.750000e+00
  TN3a   SC4  1 3.650000e-01    1.750000e+00
  TN2a   SC4  1 3.650000e-01    1.750000e+00
  TN1a   SC4  1 3.650000e-01    1.910000e+00
  TC6v   SC4  1 3.650000e-01    2.110000e+00
  TC5v   SC4  1 3.650000e-01    2.110000e+00
  TC6e   SC4  1 3.650000e-01    2.110000e+00
  TC5e   SC4  1 3.650000e-01    2.110000e+00
  TP6q   SC4  1 3.780000e-01    1.450000e+00
  TP5q   SC4  1 3.660000e-01    1.600000e+00
  TP4q   SC4  1 3.660000e-01    1.600000e+00
  TP3q   SC4  1 3.650000e-01    1.750000e+00
  TP2q   SC4  1 3.650000e-01    1.750000e+00
  TP1q   SC4  1 3.650000e-01    1.750000e+00
  TN6q   SC4  1 3.650000e-01    1.910000e+00
  TN5q   SC4  1 3.650000e-01    1.910000e+00
  TN4q   SC4  1 3.650000e-01    2.110000e+00
  TN3q   SC4  1 3.650000e-01    2.110000e+00
  TN2q   SC4  1 3.650000e-01    2.110000e+00
  TN1q   SC4  1 3.650000e-01    2.340000e+00
  TC6q   SC4  1 3.650000e-01    2.340000e+00
  TC5q   SC4  1 3.650000e-01    2.340000e+00
 TC5eq   SC4  1 3.650000e-01    2.570000e+00
 TC6eq   SC4  1 3.650000e-01    2.570000e+00
 TC5vq   SC4  1 3.650000e-01    2.570000e+00
 TC6vq   SC4  1 3.650000e-01    2.570000e+00
 TN1aq   SC4  1 3.650000e-01    2.340000e+00
 TN2aq   SC4  1 3.650000e-01    2.110000e+00
 TN3aq   SC4  1 3.650000e-01    2.110000e+00
 TN4aq   SC4  1 3.650000e-01    2.110000e+00
 TN5aq   SC4  1 3.650000e-01    1.910000e+00
 TN6aq   SC4  1 3.650000e-01    1.910000e+00
 TP1aq   SC4  1 3.650000e-01    1.750000e+00
 TP2aq   SC4  1 3.650000e-01    1.750000e+00
 TP3aq   SC4  1 3.650000e-01    1.750000e+00
 TP4aq   SC4  1 3.660000e-01    1.600000e+00
 TP5aq   SC4  1 3.660000e-01    1.600000e+00
 TP6aq   SC4  1 3.780000e-01    1.450000e+00
 TN1dq   SC4  1 3.650000e-01    2.340000e+00
 TN2dq   SC4  1 3.650000e-01    2.110000e+00
 TN3dq   SC4  1 3.650000e-01    2.110000e+00
 TN4dq   SC4  1 3.650000e-01    2.110000e+00
 TN5dq   SC4  1 3.650000e-01    1.910000e+00
 TN6dq   SC4  1 3.650000e-01    1.910000e+00
 TP1dq   SC4  1 3.650000e-01    1.750000e+00
 TP2dq   SC4  1 3.650000e-01    1.750000e+00
 TP3dq   SC4  1 3.650000e-01    1.750000e+00
 TP4dq   SC4  1 3.660000e-01    1.600000e+00
 TP5dq   SC4  1 3.660000e-01    1.600000e+00
 TP6dq   SC4  1 3.780000e-01    1.450000e+00
  TP6h   SC4  1 4.040000e-01    1.130000e+00
  TP5h   SC4  1 3.940000e-01    1.290000e+00
  TP4h   SC4  1 3.940000e-01    1.290000e+00
  TP3h   SC4  1 3.780000e-01    1.450000e+00
  TP2h   SC4  1 3.780000e-01    1.450000e+00
  TP1h   SC4  1 3.780000e-01    1.450000e+00
  TN6h   SC4  1 3.660000e-01    1.600000e+00
  TN5h   SC4  1 3.660000e-01    1.600000e+00
  TN4h   SC4  1 3.650000e-01    1.750000e+00
  TN3h   SC4  1 3.650000e-01    1.750000e+00
  TN2h   SC4  1 3.650000e-01    1.750000e+00
  TN1h   SC4  1 3.650000e-01    1.910000e+00
  TC6h   SC4  1 3.650000e-01    1.910000e+00
  TC5h   SC4  1 3.650000e-01    1.910000e+00
 TC5eh   SC4  1 3.650000e-01    2.110000e+00
 TC6eh   SC4  1 3.650000e-01    2.110000e+00
 TC5vh   SC4  1 3.650000e-01    2.110000e+00
 TC6vh   SC4  1 3.650000e-01    2.110000e+00
 TN1ah   SC4  1 3.650000e-01    1.910000e+00
 TN2ah   SC4  1 3.650000e-01    1.750000e+00
 TN3ah   SC4  1 3.650000e-01    1.750000e+00
 TN4ah   SC4  1 3.650000e-01    1.750000e+00
 TN5ah   SC4  1 3.660000e-01    1.600000e+00
 TN6ah   SC4  1 3.660000e-01    1.600000e+00
 TP1ah   SC4  1 3.780000e-01    1.450000e+00
 TP2ah   SC4  1 3.780000e-01    1.450000e+00
 TP3ah   SC4  1 3.780000e-01    1.450000e+00
 TP4ah   SC4  1 3.940000e-01    1.290000e+00
 TP5ah   SC4  1 3.940000e-01    1.290000e+00
 TP6ah   SC4  1 4.040000e-01    1.130000e+00
 TN1dh   SC4  1 3.650000e-01    1.910000e+00
 TN2dh   SC4  1 3.650000e-01    1.750000e+00
 TN3dh   SC4  1 3.650000e-01    1.750000e+00
 TN4dh   SC4  1 3.650000e-01    1.750000e+00
 TN5dh   SC4  1 3.660000e-01    1.600000e+00
 TN6dh   SC4  1 3.660000e-01    1.600000e+00
 TP1dh   SC4  1 3.780000e-01    1.450000e+00
 TP2dh   SC4  1 3.780000e-01    1.450000e+00
 TP3dh   SC4  1 3.780000e-01    1.450000e+00
 TP4dh   SC4  1 3.940000e-01    1.290000e+00
 TP5dh   SC4  1 3.940000e-01    1.290000e+00
 TP6dh   SC4  1 4.040000e-01    1.130000e+00
  TP6r   SC4  1 4.040000e-01    1.130000e+00
  TP5r   SC4  1 3.940000e-01    1.290000e+00
  TP4r   SC4  1 3.940000e-01    1.290000e+00
  TP3r   SC4  1 3.780000e-01    1.450000e+00
  TP2r   SC4  1 3.780000e-01    1.450000e+00
  TP1r   SC4  1 3.780000e-01    1.450000e+00
  TN6r   SC4  1 3.660000e-01    1.600000e+00
  TN5r   SC4  1 3.660000e-01    1.600000e+00
  TN4r   SC4  1 3.650000e-01    1.750000e+00
  TN3r   SC4  1 3.650000e-01    1.750000e+00
  TN2r   SC4  1 3.650000e-01    1.750000e+00
  TN1r   SC4  1 3.650000e-01    1.910000e+00
  TC6r   SC4  1 3.650000e-01    1.910000e+00
  TC5r   SC4  1 3.650000e-01    1.910000e+00
 TC5er   SC4  1 3.650000e-01    2.110000e+00
 TC6er   SC4  1 3.650000e-01    2.110000e+00
 TC5vr   SC4  1 3.650000e-01    2.110000e+00
 TC6vr   SC4  1 3.650000e-01    2.110000e+00
 TN1ar   SC4  1 3.650000e-01    1.910000e+00
 TN2ar   SC4  1 3.650000e-01    1.750000e+00
 TN3ar   SC4  1 3.650000e-01    1.750000e+00
 TN4ar   SC4  1 3.650000e-01    1.750000e+00
 TN5ar   SC4  1 3.660000e-01    1.600000e+00
 TN6ar   SC4  1 3.660000e-01    1.600000e+00
 TP1ar   SC4  1 3.780000e-01    1.450000e+00
 TP2ar   SC4  1 3.780000e-01    1.450000e+00
 TP3ar   SC4  1 3.780000e-01    1.450000e+00
 TP4ar   SC4  1 3.940000e-01    1.290000e+00
 TP5ar   SC4  1 3.940000e-01    1.290000e+00
 TP6ar   SC4  1 4.040000e-01    1.130000e+00
 TN1dr   SC4  1 3.650000e-01    1.910000e+00
 TN2dr   SC4  1 3.650000e-01    1.750000e+00
 TN3dr   SC4  1 3.650000e-01    1.750000e+00
 TN4dr   SC4  1 3.650000e-01    1.750000e+00
 TN5dr   SC4  1 3.660000e-01    1.600000e+00
 TN6dr   SC4  1 3.660000e-01    1.600000e+00
 TP1dr   SC4  1 3.780000e-01    1.450000e+00
 TP2dr   SC4  1 3.780000e-01    1.450000e+00
 TP3dr   SC4  1 3.780000e-01    1.450000e+00
 TP4dr   SC4  1 3.940000e-01    1.290000e+00
 TP5dr   SC4  1 3.940000e-01    1.290000e+00
 TP6dr   SC4  1 4.040000e-01    1.130000e+00
   P6d   TC4  1 3.990000e-01    1.180000e+00
   P5d   TC4  1 3.980000e-01    1.450000e+00
   P4d   TC4  1 3.980000e-01    1.450000e+00
   P3d   TC4  1 3.950000e-01    1.670000e+00
   P2d   TC4  1 3.950000e-01    1.670000e+00
   P1d   TC4  1 3.950000e-01    1.670000e+00
   N6d   TC4  1 3.950000e-01    1.850000e+00
   N5d   TC4  1 3.950000e-01    1.850000e+00
   N4d   TC4  1 3.950000e-01    2.110000e+00
   N3d   TC4  1 3.950000e-01    2.110000e+00
   N2d   TC4  1 3.950000e-01    2.110000e+00
   N1d   TC4  1 3.950000e-01    2.310000e+00
   P6a   TC4  1 3.990000e-01    1.180000e+00
   P5a   TC4  1 3.980000e-01    1.450000e+00
   P4a   TC4  1 3.980000e-01    1.450000e+00
   P3a   TC4  1 3.950000e-01    1.670000e+00
   P2a   TC4  1 3.950000e-01    1.670000e+00
   P1a   TC4  1 3.950000e-01    1.670000e+00
   N6a   TC4  1 3.950000e-01    1.850000e+00
   N5a   TC4  1 3.950000e-01    1.850000e+00
   N4a   TC4  1 3.950000e-01    2.110000e+00
   N3a   TC4  1 3.950000e-01    2.110000e+00
   N2a   TC4  1 3.950000e-01    2.110000e+00
   N1a   TC4  1 3.950000e-01    2.310000e+00
   C6v   TC4  1 3.950000e-01    2.500000e+00
   C5v   TC4  1 3.950000e-01    2.500000e+00
   C6e   TC4  1 3.950000e-01    2.500000e+00
   C5e   TC4  1 3.950000e-01    2.500000e+00
   P6q   TC4  1 3.950000e-01    1.670000e+00
   P5q   TC4  1 3.950000e-01    1.850000e+00
   P4q   TC4  1 3.950000e-01    1.850000e+00
   P3q   TC4  1 3.950000e-01    2.110000e+00
   P2q   TC4  1 3.950000e-01    2.110000e+00
   P1q   TC4  1 3.950000e-01    2.110000e+00
   N6q   TC4  1 3.950000e-01    2.310000e+00
   N5q   TC4  1 3.950000e-01    2.310000e+00
   N4q   TC4  1 3.950000e-01    2.500000e+00
   N3q   TC4  1 3.950000e-01    2.500000e+00
   N2q   TC4  1 3.950000e-01    2.500000e+00
   N1q   TC4  1 3.950000e-01    2.700000e+00
   C6q   TC4  1 3.950000e-01    2.700000e+00
   C5q   TC4  1 3.950000e-01    2.700000e+00
  C5eq   TC4  1 3.950000e-01    2.940000e+00
  C6eq   TC4  1 3.950000e-01    2.940000e+00
  C5vq   TC4  1 3.950000e-01    2.940000e+00
  C6vq   TC4  1 3.950000e-01    2.940000e+00
  N1aq   TC4  1 3.950000e-01    2.700000e+00
  N2aq   TC4  1 3.950000e-01    2.500000e+00
  N3aq   TC4  1 3.950000e-01    2.500000e+00
  N4aq   TC4  1 3.950000e-01    2.500000e+00
  N5aq   TC4  1 3.950000e-01    2.310000e+00
  N6aq   TC4  1 3.950000e-01    2.310000e+00
  P1aq   TC4  1 3.950000e-01    2.110000e+00
  P2aq   TC4  1 3.950000e-01    2.110000e+00
  P3aq   TC4  1 3.950000e-01    2.110000e+00
  P4aq   TC4  1 3.950000e-01    1.850000e+00
  P5aq   TC4  1 3.950000e-01    1.850000e+00
  P6aq   TC4  1 3.950000e-01    1.670000e+00
  N1dq   TC4  1 3.950000e-01    2.700000e+00
  N2dq   TC4  1 3.950000e-01    2.500000e+00
  N3dq   TC4  1 3.950000e-01    2.500000e+00
  N4dq   TC4  1 3.950000e-01    2.500000e+00
  N5dq   TC4  1 3.950000e-01    2.310000e+00
  N6dq   TC4  1 3.950000e-01    2.310000e+00
  P1dq   TC4  1 3.950000e-01    2.110000e+00
  P2dq   TC4  1 3.950000e-01    2.110000e+00
  P3dq   TC4  1 3.950000e-01    2.110000e+00
  P4dq   TC4  1 3.950000e-01    1.850000e+00
  P5dq   TC4  1 3.950000e-01    1.850000e+00
  P6dq   TC4  1 3.950000e-01    1.670000e+00
   P6h   TC4  1 3.990000e-01    1.180000e+00
   P5h   TC4  1 3.980000e-01    1.450000e+00
   P4h   TC4  1 3.980000e-01    1.450000e+00
   P3h   TC4  1 3.950000e-01    1.670000e+00
   P2h   TC4  1 3.950000e-01    1.670000e+00
   P1h   TC4  1 3.950000e-01    1.670000e+00
   N6h   TC4  1 3.950000e-01    1.850000e+00
   N5h   TC4  1 3.950000e-01    1.850000e+00
   N4h   TC4  1 3.950000e-01    2.110000e+00
   N3h   TC4  1 3.950000e-01    2.110000e+00
   N2h   TC4  1 3.950000e-01    2.110000e+00
   N1h   TC4  1 3.950000e-01    2.310000e+00
   C6h   TC4  1 3.950000e-01    2.310000e+00
   C5h   TC4  1 3.950000e-01    2.310000e+00
  C5eh   TC4  1 3.950000e-01    2.500000e+00
  C6eh   TC4  1 3.950000e-01    2.500000e+00
  C5vh   TC4  1 3.950000e-01    2.500000e+00
  C6vh   TC4  1 3.950000e-01    2.500000e+00
  N1ah   TC4  1 3.950000e-01    2.310000e+00
  N2ah   TC4  1 3.950000e-01    2.110000e+00
  N3ah   TC4  1 3.950000e-01    2.110000e+00
  N4ah   TC4  1 3.950000e-01    2.110000e+00
  N5ah   TC4  1 3.950000e-01    1.850000e+00
  N6ah   TC4  1 3.950000e-01    1.850000e+00
  P1ah   TC4  1 3.950000e-01    1.670000e+00
  P2ah   TC4  1 3.950000e-01    1.670000e+00
  P3ah   TC4  1 3.950000e-01    1.670000e+00
  P4ah   TC4  1 3.980000e-01    1.450000e+00
  P5ah   TC4  1 3.980000e-01    1.450000e+00
  P6ah   TC4  1 3.990000e-01    1.180000e+00
  N1dh   TC4  1 3.950000e-01    2.310000e+00
  N2dh   TC4  1 3.950000e-01    2.110000e+00
  N3dh   TC4  1 3.950000e-01    2.110000e+00
  N4dh   TC4  1 3.950000e-01    2.110000e+00
  N5dh   TC4  1 3.950000e-01    1.850000e+00
  N6dh   TC4  1 3.950000e-01    1.850000e+00
  P1dh   TC4  1 3.950000e-01    1.670000e+00
  P2dh   TC4  1 3.950000e-01    1.670000e+00
  P3dh   TC4  1 3.950000e-01    1.670000e+00
  P4dh   TC4  1 3.980000e-01    1.450000e+00
  P5dh   TC4  1 3.980000e-01    1.450000e+00
  P6dh   TC4  1 3.990000e-01    1.180000e+00
   P6r   TC4  1 3.990000e-01    1.180000e+00
   P5r   TC4  1 3.980000e-01    1.450000e+00
   P4r   TC4  1 3.980000e-01    1.450000e+00
   P3r   TC4  1 3.950000e-01    1.670000e+00
   P2r   TC4  1 3.950000e-01    1.670000e+00
   P1r   TC4  1 3.950000e-01    1.670000e+00
   N6r   TC4  1 3.950000e-01    1.850000e+00
   N5r   TC4  1 3.950000e-01    1.850000e+00
   N4r   TC4  1 3.950000e-01    2.110000e+00
   N3r   TC4  1 3.950000e-01    2.110000e+00
   N2r   TC4  1 3.950000e-01    2.110000e+00
   N1r   TC4  1 3.950000e-01    2.310000e+00
   C6r   TC4  1 3.950000e-01    2.310000e+00
   C5r   TC4  1 3.950000e-01    2.310000e+00
  C5er   TC4  1 3.950000e-01    2.500000e+00
  C6er   TC4  1 3.950000e-01    2.500000e+00
  C5vr   TC4  1 3.950000e-01    2.500000e+00
  C6vr   TC4  1 3.950000e-01    2.500000e+00
  N1ar   TC4  1 3.950000e-01    2.310000e+00
  N2ar   TC4  1 3.950000e-01    2.110000e+00
  N3ar   TC4  1 3.950000e-01    2.110000e+00
  N4ar   TC4  1 3.950000e-01    2.110000e+00
  N5ar   TC4  1 3.950000e-01    1.850000e+00
  N6ar   TC4  1 3.950000e-01    1.850000e+00
  P1ar   TC4  1 3.950000e-01    1.670000e+00
  P2ar   TC4  1 3.950000e-01    1.670000e+00
  P3ar   TC4  1 3.950000e-01    1.670000e+00
  P4ar   TC4  1 3.980000e-01    1.450000e+00
  P5ar   TC4  1 3.980000e-01    1.450000e+00
  P6ar   TC4  1 3.990000e-01    1.180000e+00
  N1dr   TC4  1 3.950000e-01    2.310000e+00
  N2dr   TC4  1 3.950000e-01    2.110000e+00
  N3dr   TC4  1 3.950000e-01    2.110000e+00
  N4dr   TC4  1 3.950000e-01    2.110000e+00
  N5dr   TC4  1 3.950000e-01    1.850000e+00
  N6dr   TC4  1 3.950000e-01    1.850000e+00
  P1dr   TC4  1 3.950000e-01    1.670000e+00
  P2dr   TC4  1 3.950000e-01    1.670000e+00
  P3dr   TC4  1 3.950000e-01    1.670000e+00
  P4dr   TC4  1 3.980000e-01    1.450000e+00
  P5dr   TC4  1 3.980000e-01    1.450000e+00
  P6dr   TC4  1 3.990000e-01    1.180000e+00
   TC4    C3  1 3.950000e-01    2.310000e+00
   TC4    C2  1 3.950000e-01    2.110000e+00
   TC4    C1  1 3.950000e-01    1.850000e+00
   TC4    X4  1 3.950000e-01    2.110000e+00
   TC4    X3  1 3.950000e-01    2.110000e+00
   TC4    X2  1 3.950000e-01    2.110000e+00
   TC4    X1  1 3.950000e-01    2.310000e+00
   TC4   C4v  1 3.950000e-01    2.500000e+00
   TC4   X1v  1 3.950000e-01    2.500000e+00
   TC4   X2v  1 3.950000e-01    2.310000e+00
   TC4   X3v  1 3.950000e-01    2.310000e+00
   TC4   X4v  1 3.950000e-01    2.310000e+00
   TC4   C1v  1 3.950000e-01    2.110000e+00
   TC4   C2v  1 3.950000e-01    2.310000e+00
   TC4   C3v  1 3.950000e-01    2.500000e+00
   TC4   C4e  1 3.950000e-01    2.500000e+00
   TC4   X1e  1 3.950000e-01    2.500000e+00
   TC4   X2e  1 3.950000e-01    2.310000e+00
   TC4   X3e  1 3.950000e-01    2.310000e+00
   TC4   X4e  1 3.950000e-01    2.310000e+00
   TC4   C1e  1 3.950000e-01    2.110000e+00
   TC4   C2e  1 3.950000e-01    2.310000e+00
   TC4   C3e  1 3.950000e-01    2.500000e+00
   TC4   C4q  1 3.950000e-01    2.700000e+00
   TC4  X1eq  1 3.950000e-01    2.940000e+00
   TC4  X2eq  1 3.950000e-01    2.700000e+00
   TC4  X3eq  1 3.950000e-01    2.700000e+00
   TC4  X4eq  1 3.950000e-01    2.700000e+00
   TC4  C1eq  1 3.950000e-01    2.500000e+00
   TC4  C2eq  1 3.950000e-01    2.700000e+00
   TC4  C3eq  1 3.950000e-01    2.940000e+00
   TC4  C4eq  1 3.950000e-01    2.940000e+00
   TC4  X1vq  1 3.950000e-01    2.940000e+00
   TC4  X2vq  1 3.950000e-01    2.700000e+00
   TC4  X3vq  1 3.950000e-01    2.700000e+00
   TC4  X4vq  1 3.950000e-01    2.700000e+00
   TC4  C1vq  1 3.950000e-01    2.500000e+00
   TC4  C2vq  1 3.950000e-01    2.700000e+00
   TC4  C3vq  1 3.950000e-01    2.940000e+00
   TC4  C4vq  1 3.950000e-01    2.940000e+00
   TC4   X1q  1 3.950000e-01    2.700000e+00
   TC4   X2q  1 3.950000e-01    2.500000e+00
   TC4   X3q  1 3.950000e-01    2.500000e+00
   TC4   X4q  1 3.950000e-01    2.500000e+00
   TC4   C1q  1 3.950000e-01    2.310000e+00
   TC4   C2q  1 3.950000e-01    2.500000e+00
   TC4   C3q  1 3.950000e-01    2.700000e+00
   TC4   C4h  1 3.950000e-01    2.310000e+00
   TC4  X1eh  1 3.950000e-01    2.500000e+00
   TC4  X2eh  1 3.950000e-01    2.310000e+00
   TC4  X3eh  1 3.950000e-01    2.310000e+00
   TC4  X4eh  1 3.950000e-01    2.310000e+00
   TC4  C1eh  1 3.950000e-01    2.110000e+00
   TC4  C2eh  1 3.950000e-01    2.310000e+00
   TC4  C3eh  1 3.950000e-01    2.500000e+00
   TC4  C4eh  1 3.950000e-01    2.500000e+00
   TC4  X1vh  1 3.950000e-01    2.500000e+00
   TC4  X2vh  1 3.950000e-01    2.310000e+00
   TC4  X3vh  1 3.950000e-01    2.310000e+00
   TC4  X4vh  1 3.950000e-01    2.310000e+00
   TC4  C1vh  1 3.950000e-01    2.110000e+00
   TC4  C2vh  1 3.950000e-01    2.310000e+00
   TC4  C3vh  1 3.950000e-01    2.500000e+00
   TC4  C4vh  1 3.950000e-01    2.500000e+00
   TC4   X1h  1 3.950000e-01    2.310000e+00
   TC4   X2h  1 3.950000e-01    2.110000e+00
   TC4   X3h  1 3.950000e-01    2.110000e+00
   TC4   X4h  1 3.950000e-01    2.110000e+00
   TC4   C1h  1 3.950000e-01    1.850000e+00
   TC4   C2h  1 3.950000e-01    2.110000e+00
   TC4   C3h  1 3.950000e-01    2.310000e+00
   TC4   C4r  1 3.950000e-01    2.310000e+00
   TC4  X1er  1 3.950000e-01    2.500000e+00
   TC4  X2er  1 3.950000e-01    2.310000e+00
   TC4  X3er  1 3.950000e-01    2.310000e+00
   TC4  X4er  1 3.950000e-01    2.310000e+00
   TC4  C1er  1 3.950000e-01    2.110000e+00
   TC4  C2er  1 3.950000e-01    2.310000e+00
   TC4  C3er  1 3.950000e-01    2.500000e+00
   TC4  C4er  1 3.950000e-01    2.500000e+00
   TC4  X1vr  1 3.950000e-01    2.500000e+00
   TC4  X2vr  1 3.950000e-01    2.310000e+00
   TC4  X3vr  1 3.950000e-01    2.310000e+00
   TC4  X4vr  1 3.950000e-01    2.310000e+00
   TC4  C1vr  1 3.950000e-01    2.110000e+00
   TC4  C2vr  1 3.950000e-01    2.310000e+00
   TC4  C3vr  1 3.950000e-01    2.500000e+00
   TC4  C4vr  1 3.950000e-01    2.500000e+00
   TC4   X1r  1 3.950000e-01    2.310000e+00
   TC4   X2r  1 3.950000e-01    2.110000e+00
   TC4   X3r  1 3.950000e-01    2.110000e+00
   TC4   X4r  1 3.950000e-01    2.110000e+00
   TC4   C1r  1 3.950000e-01    1.850000e+00
   TC4   C2r  1 3.950000e-01    2.110000e+00
   TC4   C3r  1 3.950000e-01    2.310000e+00
   TC4   TC4  1 3.400000e-01    1.510000e+00
   TC4   TC3  1 3.400000e-01    1.510000e+00
   TC4   TC2  1 3.400000e-01    1.230000e+00
   TC4   TC1  1 3.520000e-01    1.050000e+00
   TC4   TX4  1 3.400000e-01    1.230000e+00
   TC4   TX3  1 3.400000e-01    1.230000e+00
   TC4   TX2  1 3.400000e-01    1.230000e+00
   TC4   TX1  1 3.400000e-01    1.510000e+00
  TP6d   TC4  1 4.110000e-01    8.010000e-01
  TP5d   TC4  1 3.850000e-01    8.550000e-01
  TP4d   TC4  1 3.850000e-01    8.550000e-01
  TP3d   TC4  1 3.660000e-01    9.350000e-01
  TP2d   TC4  1 3.660000e-01    9.350000e-01
  TP1d   TC4  1 3.660000e-01    9.350000e-01
  TN6d   TC4  1 3.520000e-01    1.050000e+00
  TN5d   TC4  1 3.520000e-01    1.050000e+00
  TN4d   TC4  1 3.400000e-01    1.230000e+00
  TN3d   TC4  1 3.400000e-01    1.230000e+00
  TN2d   TC4  1 3.400000e-01    1.230000e+00
  TN1d   TC4  1 3.400000e-01    1.510000e+00
  TP6a   TC4  1 4.110000e-01    8.010000e-01
  TP5a   TC4  1 3.850000e-01    8.550000e-01
  TP4a   TC4  1 3.850000e-01    8.550000e-01
  TP3a   TC4  1 3.660000e-01    9.350000e-01
  TP2a   TC4  1 3.660000e-01    9.350000e-01
  TP1a   TC4  1 3.660000e-01    9.350000e-01
  TN6a   TC4  1 3.520000e-01    1.050000e+00
  TN5a   TC4  1 3.520000e-01    1.050000e+00
  TN4a   TC4  1 3.400000e-01    1.230000e+00
  TN3a   TC4  1 3.400000e-01    1.230000e+00
  TN2a   TC4  1 3.400000e-01    1.230000e+00
  TN1a   TC4  1 3.400000e-01    1.510000e+00
  TC6v   TC4  1 3.400000e-01    1.770000e+00
  TC5v   TC4  1 3.400000e-01    1.770000e+00
   TC4  TC4v  1 3.400000e-01    1.770000e+00
   TC4  TX1v  1 3.400000e-01    1.770000e+00
   TC4  TX2v  1 3.400000e-01    1.510000e+00
   TC4  TX3v  1 3.400000e-01    1.510000e+00
   TC4  TX4v  1 3.400000e-01    1.510000e+00
   TC4  TC1v  1 3.400000e-01    1.230000e+00
   TC4  TC2v  1 3.400000e-01    1.510000e+00
   TC4  TC3v  1 3.400000e-01    1.770000e+00
  TC6e   TC4  1 3.400000e-01    1.770000e+00
  TC5e   TC4  1 3.400000e-01    1.770000e+00
   TC4  TC4e  1 3.400000e-01    1.770000e+00
   TC4  TX1e  1 3.400000e-01    1.770000e+00
   TC4  TX2e  1 3.400000e-01    1.510000e+00
   TC4  TX3e  1 3.400000e-01    1.510000e+00
   TC4  TX4e  1 3.400000e-01    1.510000e+00
   TC4  TC1e  1 3.400000e-01    1.230000e+00
   TC4  TC2e  1 3.400000e-01    1.510000e+00
   TC4  TC3e  1 3.400000e-01    1.770000e+00
  TP6q   TC4  1 3.660000e-01    9.350000e-01
  TP5q   TC4  1 3.520000e-01    1.050000e+00
  TP4q   TC4  1 3.520000e-01    1.050000e+00
  TP3q   TC4  1 3.400000e-01    1.230000e+00
  TP2q   TC4  1 3.400000e-01    1.230000e+00
  TP1q   TC4  1 3.400000e-01    1.230000e+00
  TN6q   TC4  1 3.400000e-01    1.510000e+00
  TN5q   TC4  1 3.400000e-01    1.510000e+00
  TN4q   TC4  1 3.400000e-01    1.770000e+00
  TN3q   TC4  1 3.400000e-01    1.770000e+00
  TN2q   TC4  1 3.400000e-01    1.770000e+00
  TN1q   TC4  1 3.400000e-01    2.020000e+00
  TC6q   TC4  1 3.400000e-01    2.020000e+00
  TC5q   TC4  1 3.400000e-01    2.020000e+00
   TC4  TC4q  1 3.400000e-01    2.020000e+00
   TC4 TX1eq  1 3.400000e-01    2.280000e+00
   TC4 TX2eq  1 3.400000e-01    2.020000e+00
   TC4 TX3eq  1 3.400000e-01    2.020000e+00
   TC4 TX4eq  1 3.400000e-01    2.020000e+00
   TC4 TC1eq  1 3.400000e-01    1.770000e+00
   TC4 TC2eq  1 3.400000e-01    2.020000e+00
   TC4 TC3eq  1 3.400000e-01    2.280000e+00
   TC4 TC4eq  1 3.400000e-01    2.280000e+00
 TC5eq   TC4  1 3.400000e-01    2.280000e+00
 TC6eq   TC4  1 3.400000e-01    2.280000e+00
   TC4 TX1vq  1 3.400000e-01    2.280000e+00
   TC4 TX2vq  1 3.400000e-01    2.020000e+00
   TC4 TX3vq  1 3.400000e-01    2.020000e+00
   TC4 TX4vq  1 3.400000e-01    2.020000e+00
   TC4 TC1vq  1 3.400000e-01    1.770000e+00
   TC4 TC2vq  1 3.400000e-01    2.020000e+00
   TC4 TC3vq  1 3.400000e-01    2.280000e+00
   TC4 TC4vq  1 3.400000e-01    2.280000e+00
 TC5vq   TC4  1 3.400000e-01    2.280000e+00
 TC6vq   TC4  1 3.400000e-01    2.280000e+00
 TN1aq   TC4  1 3.400000e-01    2.020000e+00
 TN2aq   TC4  1 3.400000e-01    1.770000e+00
 TN3aq   TC4  1 3.400000e-01    1.770000e+00
 TN4aq   TC4  1 3.400000e-01    1.770000e+00
 TN5aq   TC4  1 3.400000e-01    1.510000e+00
 TN6aq   TC4  1 3.400000e-01    1.510000e+00
 TP1aq   TC4  1 3.400000e-01    1.230000e+00
 TP2aq   TC4  1 3.400000e-01    1.230000e+00
 TP3aq   TC4  1 3.400000e-01    1.230000e+00
 TP4aq   TC4  1 3.520000e-01    1.050000e+00
 TP5aq   TC4  1 3.520000e-01    1.050000e+00
 TP6aq   TC4  1 3.660000e-01    9.350000e-01
 TN1dq   TC4  1 3.400000e-01    2.020000e+00
 TN2dq   TC4  1 3.400000e-01    1.770000e+00
 TN3dq   TC4  1 3.400000e-01    1.770000e+00
 TN4dq   TC4  1 3.400000e-01    1.770000e+00
 TN5dq   TC4  1 3.400000e-01    1.510000e+00
 TN6dq   TC4  1 3.400000e-01    1.510000e+00
 TP1dq   TC4  1 3.400000e-01    1.230000e+00
 TP2dq   TC4  1 3.400000e-01    1.230000e+00
 TP3dq   TC4  1 3.400000e-01    1.230000e+00
 TP4dq   TC4  1 3.520000e-01    1.050000e+00
 TP5dq   TC4  1 3.520000e-01    1.050000e+00
 TP6dq   TC4  1 3.660000e-01    9.350000e-01
   TC4  TX1q  1 3.400000e-01    2.020000e+00
   TC4  TX2q  1 3.400000e-01    1.770000e+00
   TC4  TX3q  1 3.400000e-01    1.770000e+00
   TC4  TX4q  1 3.400000e-01    1.770000e+00
   TC4  TC1q  1 3.400000e-01    1.510000e+00
   TC4  TC2q  1 3.400000e-01    1.770000e+00
   TC4  TC3q  1 3.400000e-01    2.020000e+00
  TP6h   TC4  1 4.110000e-01    8.010000e-01
  TP5h   TC4  1 3.850000e-01    8.550000e-01
  TP4h   TC4  1 3.850000e-01    8.550000e-01
  TP3h   TC4  1 3.660000e-01    9.350000e-01
  TP2h   TC4  1 3.660000e-01    9.350000e-01
  TP1h   TC4  1 3.660000e-01    9.350000e-01
  TN6h   TC4  1 3.520000e-01    1.050000e+00
  TN5h   TC4  1 3.520000e-01    1.050000e+00
  TN4h   TC4  1 3.400000e-01    1.230000e+00
  TN3h   TC4  1 3.400000e-01    1.230000e+00
  TN2h   TC4  1 3.400000e-01    1.230000e+00
  TN1h   TC4  1 3.400000e-01    1.510000e+00
  TC6h   TC4  1 3.400000e-01    1.510000e+00
  TC5h   TC4  1 3.400000e-01    1.510000e+00
   TC4  TC4h  1 3.400000e-01    1.510000e+00
   TC4 TX1eh  1 3.400000e-01    1.770000e+00
   TC4 TX2eh  1 3.400000e-01    1.510000e+00
   TC4 TX3eh  1 3.400000e-01    1.510000e+00
   TC4 TX4eh  1 3.400000e-01    1.510000e+00
   TC4 TC1eh  1 3.400000e-01    1.230000e+00
   TC4 TC2eh  1 3.400000e-01    1.510000e+00
   TC4 TC3eh  1 3.400000e-01    1.770000e+00
   TC4 TC4eh  1 3.400000e-01    1.770000e+00
 TC5eh   TC4  1 3.400000e-01    1.770000e+00
 TC6eh   TC4  1 3.400000e-01    1.770000e+00
   TC4 TX1vh  1 3.400000e-01    1.770000e+00
   TC4 TX2vh  1 3.400000e-01    1.510000e+00
   TC4 TX3vh  1 3.400000e-01    1.510000e+00
   TC4 TX4vh  1 3.400000e-01    1.510000e+00
   TC4 TC1vh  1 3.400000e-01    1.230000e+00
   TC4 TC2vh  1 3.400000e-01    1.510000e+00
   TC4 TC3vh  1 3.400000e-01    1.770000e+00
   TC4 TC4vh  1 3.400000e-01    1.770000e+00
 TC5vh   TC4  1 3.400000e-01    1.770000e+00
 TC6vh   TC4  1 3.400000e-01    1.770000e+00
 TN1ah   TC4  1 3.400000e-01    1.510000e+00
 TN2ah   TC4  1 3.400000e-01    1.230000e+00
 TN3ah   TC4  1 3.400000e-01    1.230000e+00
 TN4ah   TC4  1 3.400000e-01    1.230000e+00
 TN5ah   TC4  1 3.520000e-01    1.050000e+00
 TN6ah   TC4  1 3.520000e-01    1.050000e+00
 TP1ah   TC4  1 3.660000e-01    9.350000e-01
 TP2ah   TC4  1 3.660000e-01    9.350000e-01
 TP3ah   TC4  1 3.660000e-01    9.350000e-01
 TP4ah   TC4  1 3.850000e-01    8.550000e-01
 TP5ah   TC4  1 3.850000e-01    8.550000e-01
 TP6ah   TC4  1 4.110000e-01    8.010000e-01
 TN1dh   TC4  1 3.400000e-01    1.510000e+00
 TN2dh   TC4  1 3.400000e-01    1.230000e+00
 TN3dh   TC4  1 3.400000e-01    1.230000e+00
 TN4dh   TC4  1 3.400000e-01    1.230000e+00
 TN5dh   TC4  1 3.520000e-01    1.050000e+00
 TN6dh   TC4  1 3.520000e-01    1.050000e+00
 TP1dh   TC4  1 3.660000e-01    9.350000e-01
 TP2dh   TC4  1 3.660000e-01    9.350000e-01
 TP3dh   TC4  1 3.660000e-01    9.350000e-01
 TP4dh   TC4  1 3.850000e-01    8.550000e-01
 TP5dh   TC4  1 3.850000e-01    8.550000e-01
 TP6dh   TC4  1 4.110000e-01    8.010000e-01
   TC4  TX1h  1 3.400000e-01    1.510000e+00
   TC4  TX2h  1 3.400000e-01    1.230000e+00
   TC4  TX3h  1 3.400000e-01    1.230000e+00
   TC4  TX4h  1 3.400000e-01    1.230000e+00
   TC4  TC1h  1 3.520000e-01    1.050000e+00
   TC4  TC2h  1 3.400000e-01    1.230000e+00
   TC4  TC3h  1 3.400000e-01    1.510000e+00
  TP6r   TC4  1 4.110000e-01    8.010000e-01
  TP5r   TC4  1 3.850000e-01    8.550000e-01
  TP4r   TC4  1 3.850000e-01    8.550000e-01
  TP3r   TC4  1 3.660000e-01    9.350000e-01
  TP2r   TC4  1 3.660000e-01    9.350000e-01
  TP1r   TC4  1 3.660000e-01    9.350000e-01
  TN6r   TC4  1 3.520000e-01    1.050000e+00
  TN5r   TC4  1 3.520000e-01    1.050000e+00
  TN4r   TC4  1 3.400000e-01    1.230000e+00
  TN3r   TC4  1 3.400000e-01    1.230000e+00
  TN2r   TC4  1 3.400000e-01    1.230000e+00
  TN1r   TC4  1 3.400000e-01    1.510000e+00
  TC6r   TC4  1 3.400000e-01    1.510000e+00
  TC5r   TC4  1 3.400000e-01    1.510000e+00
   TC4  TC4r  1 3.400000e-01    1.510000e+00
   TC4 TX1er  1 3.400000e-01    1.770000e+00
   TC4 TX2er  1 3.400000e-01    1.510000e+00
   TC4 TX3er  1 3.400000e-01    1.510000e+00
   TC4 TX4er  1 3.400000e-01    1.510000e+00
   TC4 TC1er  1 3.400000e-01    1.230000e+00
   TC4 TC2er  1 3.400000e-01    1.510000e+00
   TC4 TC3er  1 3.400000e-01    1.770000e+00
   TC4 TC4er  1 3.400000e-01    1.770000e+00
 TC5er   TC4  1 3.400000e-01    1.770000e+00
 TC6er   TC4  1 3.400000e-01    1.770000e+00
   TC4 TX1vr  1 3.400000e-01    1.770000e+00
   TC4 TX2vr  1 3.400000e-01    1.510000e+00
   TC4 TX3vr  1 3.400000e-01    1.510000e+00
   TC4 TX4vr  1 3.400000e-01    1.510000e+00
   TC4 TC1vr  1 3.400000e-01    1.230000e+00
   TC4 TC2vr  1 3.400000e-01    1.510000e+00
   TC4 TC3vr  1 3.400000e-01    1.770000e+00
   TC4 TC4vr  1 3.400000e-01    1.770000e+00
 TC5vr   TC4  1 3.400000e-01    1.770000e+00
 TC6vr   TC4  1 3.400000e-01    1.770000e+00
 TN1ar   TC4  1 3.400000e-01    1.510000e+00
 TN2ar   TC4  1 3.400000e-01    1.230000e+00
 TN3ar   TC4  1 3.400000e-01    1.230000e+00
 TN4ar   TC4  1 3.400000e-01    1.230000e+00
 TN5ar   TC4  1 3.520000e-01    1.050000e+00
 TN6ar   TC4  1 3.520000e-01    1.050000e+00
 TP1ar   TC4  1 3.660000e-01    9.350000e-01
 TP2ar   TC4  1 3.660000e-01    9.350000e-01
 TP3ar   TC4  1 3.660000e-01    9.350000e-01
 TP4ar   TC4  1 3.850000e-01    8.550000e-01
 TP5ar   TC4  1 3.850000e-01    8.550000e-01
 TP6ar   TC4  1 4.110000e-01    8.010000e-01
 TN1dr   TC4  1 3.400000e-01    1.510000e+00
 TN2dr   TC4  1 3.400000e-01    1.230000e+00
 TN3dr   TC4  1 3.400000e-01    1.230000e+00
 TN4dr   TC4  1 3.400000e-01    1.230000e+00
 TN5dr   TC4  1 3.520000e-01    1.050000e+00
 TN6dr   TC4  1 3.520000e-01    1.050000e+00
 TP1dr   TC4  1 3.660000e-01    9.350000e-01
 TP2dr   TC4  1 3.660000e-01    9.350000e-01
 TP3dr   TC4  1 3.660000e-01    9.350000e-01
 TP4dr   TC4  1 3.850000e-01    8.550000e-01
 TP5dr   TC4  1 3.850000e-01    8.550000e-01
 TP6dr   TC4  1 4.110000e-01    8.010000e-01
   TC4  TX1r  1 3.400000e-01    1.510000e+00
   TC4  TX2r  1 3.400000e-01    1.230000e+00
   TC4  TX3r  1 3.400000e-01    1.230000e+00
   TC4  TX4r  1 3.400000e-01    1.230000e+00
   TC4  TC1r  1 3.520000e-01    1.050000e+00
   TC4  TC2r  1 3.400000e-01    1.230000e+00
   TC4  TC3r  1 3.400000e-01    1.510000e+00
  SP6d   TC4  1 4.040000e-01    1.130000e+00
  SP5d   TC4  1 3.940000e-01    1.290000e+00
  SP4d   TC4  1 3.940000e-01    1.290000e+00
  SP3d   TC4  1 3.780000e-01    1.450000e+00
  SP2d   TC4  1 3.780000e-01    1.450000e+00
  SP1d   TC4  1 3.780000e-01    1.450000e+00
  SN6d   TC4  1 3.660000e-01    1.600000e+00
  SN5d   TC4  1 3.660000e-01    1.600000e+00
  SN4d   TC4  1 3.650000e-01    1.750000e+00
  SN3d   TC4  1 3.650000e-01    1.750000e+00
  SN2d   TC4  1 3.650000e-01    1.750000e+00
  SN1d   TC4  1 3.650000e-01    1.910000e+00
  SP6a   TC4  1 4.040000e-01    1.130000e+00
  SP5a   TC4  1 3.940000e-01    1.290000e+00
  SP4a   TC4  1 3.940000e-01    1.290000e+00
  SP3a   TC4  1 3.780000e-01    1.450000e+00
  SP2a   TC4  1 3.780000e-01    1.450000e+00
  SP1a   TC4  1 3.780000e-01    1.450000e+00
  SN6a   TC4  1 3.660000e-01    1.600000e+00
  SN5a   TC4  1 3.660000e-01    1.600000e+00
  SN4a   TC4  1 3.650000e-01    1.750000e+00
  SN3a   TC4  1 3.650000e-01    1.750000e+00
  SN2a   TC4  1 3.650000e-01    1.750000e+00
  SN1a   TC4  1 3.650000e-01    1.910000e+00
  SC6v   TC4  1 3.650000e-01    2.110000e+00
  SC5v   TC4  1 3.650000e-01    2.110000e+00
  SC6e   TC4  1 3.650000e-01    2.110000e+00
  SC5e   TC4  1 3.650000e-01    2.110000e+00
  SP6q   TC4  1 3.780000e-01    1.450000e+00
  SP5q   TC4  1 3.660000e-01    1.600000e+00
  SP4q   TC4  1 3.660000e-01    1.600000e+00
  SP3q   TC4  1 3.650000e-01    1.750000e+00
  SP2q   TC4  1 3.650000e-01    1.750000e+00
  SP1q   TC4  1 3.650000e-01    1.750000e+00
  SN6q   TC4  1 3.650000e-01    1.910000e+00
  SN5q   TC4  1 3.650000e-01    1.910000e+00
  SN4q   TC4  1 3.650000e-01    2.110000e+00
  SN3q   TC4  1 3.650000e-01    2.110000e+00
  SN2q   TC4  1 3.650000e-01    2.110000e+00
  SN1q   TC4  1 3.650000e-01    2.340000e+00
  SC6q   TC4  1 3.650000e-01    2.340000e+00
  SC5q   TC4  1 3.650000e-01    2.340000e+00
 SC5eq   TC4  1 3.650000e-01    2.570000e+00
 SC6eq   TC4  1 3.650000e-01    2.570000e+00
 SC5vq   TC4  1 3.650000e-01    2.570000e+00
 SC6vq   TC4  1 3.650000e-01    2.570000e+00
 SN1aq   TC4  1 3.650000e-01    2.340000e+00
 SN2aq   TC4  1 3.650000e-01    2.110000e+00
 SN3aq   TC4  1 3.650000e-01    2.110000e+00
 SN4aq   TC4  1 3.650000e-01    2.110000e+00
 SN5aq   TC4  1 3.650000e-01    1.910000e+00
 SN6aq   TC4  1 3.650000e-01    1.910000e+00
 SP1aq   TC4  1 3.650000e-01    1.750000e+00
 SP2aq   TC4  1 3.650000e-01    1.750000e+00
 SP3aq   TC4  1 3.650000e-01    1.750000e+00
 SP4aq   TC4  1 3.660000e-01    1.600000e+00
 SP5aq   TC4  1 3.660000e-01    1.600000e+00
 SP6aq   TC4  1 3.780000e-01    1.450000e+00
 SN1dq   TC4  1 3.650000e-01    2.340000e+00
 SN2dq   TC4  1 3.650000e-01    2.110000e+00
 SN3dq   TC4  1 3.650000e-01    2.110000e+00
 SN4dq   TC4  1 3.650000e-01    2.110000e+00
 SN5dq   TC4  1 3.650000e-01    1.910000e+00
 SN6dq   TC4  1 3.650000e-01    1.910000e+00
 SP1dq   TC4  1 3.650000e-01    1.750000e+00
 SP2dq   TC4  1 3.650000e-01    1.750000e+00
 SP3dq   TC4  1 3.650000e-01    1.750000e+00
 SP4dq   TC4  1 3.660000e-01    1.600000e+00
 SP5dq   TC4  1 3.660000e-01    1.600000e+00
 SP6dq   TC4  1 3.780000e-01    1.450000e+00
  SP6h   TC4  1 4.040000e-01    1.130000e+00
  SP5h   TC4  1 3.940000e-01    1.290000e+00
  SP4h   TC4  1 3.940000e-01    1.290000e+00
  SP3h   TC4  1 3.780000e-01    1.450000e+00
  SP2h   TC4  1 3.780000e-01    1.450000e+00
  SP1h   TC4  1 3.780000e-01    1.450000e+00
  SN6h   TC4  1 3.660000e-01    1.600000e+00
  SN5h   TC4  1 3.660000e-01    1.600000e+00
  SN4h   TC4  1 3.650000e-01    1.750000e+00
  SN3h   TC4  1 3.650000e-01    1.750000e+00
  SN2h   TC4  1 3.650000e-01    1.750000e+00
  SN1h   TC4  1 3.650000e-01    1.910000e+00
  SC6h   TC4  1 3.650000e-01    1.910000e+00
  SC5h   TC4  1 3.650000e-01    1.910000e+00
 SC5eh   TC4  1 3.650000e-01    2.110000e+00
 SC6eh   TC4  1 3.650000e-01    2.110000e+00
 SC5vh   TC4  1 3.650000e-01    2.110000e+00
 SC6vh   TC4  1 3.650000e-01    2.110000e+00
 SN1ah   TC4  1 3.650000e-01    1.910000e+00
 SN2ah   TC4  1 3.650000e-01    1.750000e+00
 SN3ah   TC4  1 3.650000e-01    1.750000e+00
 SN4ah   TC4  1 3.650000e-01    1.750000e+00
 SN5ah   TC4  1 3.660000e-01    1.600000e+00
 SN6ah   TC4  1 3.660000e-01    1.600000e+00
 SP1ah   TC4  1 3.780000e-01    1.450000e+00
 SP2ah   TC4  1 3.780000e-01    1.450000e+00
 SP3ah   TC4  1 3.780000e-01    1.450000e+00
 SP4ah   TC4  1 3.940000e-01    1.290000e+00
 SP5ah   TC4  1 3.940000e-01    1.290000e+00
 SP6ah   TC4  1 4.040000e-01    1.130000e+00
 SN1dh   TC4  1 3.650000e-01    1.910000e+00
 SN2dh   TC4  1 3.650000e-01    1.750000e+00
 SN3dh   TC4  1 3.650000e-01    1.750000e+00
 SN4dh   TC4  1 3.650000e-01    1.750000e+00
 SN5dh   TC4  1 3.660000e-01    1.600000e+00
 SN6dh   TC4  1 3.660000e-01    1.600000e+00
 SP1dh   TC4  1 3.780000e-01    1.450000e+00
 SP2dh   TC4  1 3.780000e-01    1.450000e+00
 SP3dh   TC4  1 3.780000e-01    1.450000e+00
 SP4dh   TC4  1 3.940000e-01    1.290000e+00
 SP5dh   TC4  1 3.940000e-01    1.290000e+00
 SP6dh   TC4  1 4.040000e-01    1.130000e+00
  SP6r   TC4  1 4.040000e-01    1.130000e+00
  SP5r   TC4  1 3.940000e-01    1.290000e+00
  SP4r   TC4  1 3.940000e-01    1.290000e+00
  SP3r   TC4  1 3.780000e-01    1.450000e+00
  SP2r   TC4  1 3.780000e-01    1.450000e+00
  SP1r   TC4  1 3.780000e-01    1.450000e+00
  SN6r   TC4  1 3.660000e-01    1.600000e+00
  SN5r   TC4  1 3.660000e-01    1.600000e+00
  SN4r   TC4  1 3.650000e-01    1.750000e+00
  SN3r   TC4  1 3.650000e-01    1.750000e+00
  SN2r   TC4  1 3.650000e-01    1.750000e+00
  SN1r   TC4  1 3.650000e-01    1.910000e+00
  SC6r   TC4  1 3.650000e-01    1.910000e+00
  SC5r   TC4  1 3.650000e-01    1.910000e+00
 SC5er   TC4  1 3.650000e-01    2.110000e+00
 SC6er   TC4  1 3.650000e-01    2.110000e+00
 SC5vr   TC4  1 3.650000e-01    2.110000e+00
 SC6vr   TC4  1 3.650000e-01    2.110000e+00
 SN1ar   TC4  1 3.650000e-01    1.910000e+00
 SN2ar   TC4  1 3.650000e-01    1.750000e+00
 SN3ar   TC4  1 3.650000e-01    1.750000e+00
 SN4ar   TC4  1 3.650000e-01    1.750000e+00
 SN5ar   TC4  1 3.660000e-01    1.600000e+00
 SN6ar   TC4  1 3.660000e-01    1.600000e+00
 SP1ar   TC4  1 3.780000e-01    1.450000e+00
 SP2ar   TC4  1 3.780000e-01    1.450000e+00
 SP3ar   TC4  1 3.780000e-01    1.450000e+00
 SP4ar   TC4  1 3.940000e-01    1.290000e+00
 SP5ar   TC4  1 3.940000e-01    1.290000e+00
 SP6ar   TC4  1 4.040000e-01    1.130000e+00
 SN1dr   TC4  1 3.650000e-01    1.910000e+00
 SN2dr   TC4  1 3.650000e-01    1.750000e+00
 SN3dr   TC4  1 3.650000e-01    1.750000e+00
 SN4dr   TC4  1 3.650000e-01    1.750000e+00
 SN5dr   TC4  1 3.660000e-01    1.600000e+00
 SN6dr   TC4  1 3.660000e-01    1.600000e+00
 SP1dr   TC4  1 3.780000e-01    1.450000e+00
 SP2dr   TC4  1 3.780000e-01    1.450000e+00
 SP3dr   TC4  1 3.780000e-01    1.450000e+00
 SP4dr   TC4  1 3.940000e-01    1.290000e+00
 SP5dr   TC4  1 3.940000e-01    1.290000e+00
 SP6dr   TC4  1 4.040000e-01    1.130000e+00
   TC4   SC3  1 3.650000e-01    1.910000e+00
   TC4   SC2  1 3.650000e-01    1.750000e+00
   TC4   SC1  1 3.660000e-01    1.600000e+00
   TC4   SX4  1 3.650000e-01    1.750000e+00
   TC4   SX3  1 3.650000e-01    1.750000e+00
   TC4   SX2  1 3.650000e-01    1.750000e+00
   TC4   SX1  1 3.650000e-01    1.910000e+00
   TC4  SC4v  1 3.650000e-01    2.110000e+00
   TC4  SX1v  1 3.650000e-01    2.110000e+00
   TC4  SX2v  1 3.650000e-01    1.910000e+00
   TC4  SX3v  1 3.650000e-01    1.910000e+00
   TC4  SX4v  1 3.650000e-01    1.910000e+00
   TC4  SC1v  1 3.650000e-01    1.750000e+00
   TC4  SC2v  1 3.650000e-01    1.910000e+00
   TC4  SC3v  1 3.650000e-01    2.110000e+00
   TC4  SC4e  1 3.650000e-01    2.110000e+00
   TC4  SX1e  1 3.650000e-01    2.110000e+00
   TC4  SX2e  1 3.650000e-01    1.910000e+00
   TC4  SX3e  1 3.650000e-01    1.910000e+00
   TC4  SX4e  1 3.650000e-01    1.910000e+00
   TC4  SC1e  1 3.650000e-01    1.750000e+00
   TC4  SC2e  1 3.650000e-01    1.910000e+00
   TC4  SC3e  1 3.650000e-01    2.110000e+00
   TC4  SC4q  1 3.650000e-01    2.340000e+00
   TC4 SX1eq  1 3.650000e-01    2.570000e+00
   TC4 SX2eq  1 3.650000e-01    2.340000e+00
   TC4 SX3eq  1 3.650000e-01    2.340000e+00
   TC4 SX4eq  1 3.650000e-01    2.340000e+00
   TC4 SC1eq  1 3.650000e-01    2.110000e+00
   TC4 SC2eq  1 3.650000e-01    2.340000e+00
   TC4 SC3eq  1 3.650000e-01    2.570000e+00
   TC4 SC4eq  1 3.650000e-01    2.570000e+00
   TC4 SX1vq  1 3.650000e-01    2.570000e+00
   TC4 SX2vq  1 3.650000e-01    2.340000e+00
   TC4 SX3vq  1 3.650000e-01    2.340000e+00
   TC4 SX4vq  1 3.650000e-01    2.340000e+00
   TC4 SC1vq  1 3.650000e-01    2.110000e+00
   TC4 SC2vq  1 3.650000e-01    2.340000e+00
   TC4 SC3vq  1 3.650000e-01    2.570000e+00
   TC4 SC4vq  1 3.650000e-01    2.570000e+00
   TC4  SX1q  1 3.650000e-01    2.340000e+00
   TC4  SX2q  1 3.650000e-01    2.110000e+00
   TC4  SX3q  1 3.650000e-01    2.110000e+00
   TC4  SX4q  1 3.650000e-01    2.110000e+00
   TC4  SC1q  1 3.650000e-01    1.910000e+00
   TC4  SC2q  1 3.650000e-01    2.110000e+00
   TC4  SC3q  1 3.650000e-01    2.340000e+00
   TC4  SC4h  1 3.650000e-01    1.910000e+00
   TC4 SX1eh  1 3.650000e-01    2.110000e+00
   TC4 SX2eh  1 3.650000e-01    1.910000e+00
   TC4 SX3eh  1 3.650000e-01    1.910000e+00
   TC4 SX4eh  1 3.650000e-01    1.910000e+00
   TC4 SC1eh  1 3.650000e-01    1.750000e+00
   TC4 SC2eh  1 3.650000e-01    1.910000e+00
   TC4 SC3eh  1 3.650000e-01    2.110000e+00
   TC4 SC4eh  1 3.650000e-01    2.110000e+00
   TC4 SX1vh  1 3.650000e-01    2.110000e+00
   TC4 SX2vh  1 3.650000e-01    1.910000e+00
   TC4 SX3vh  1 3.650000e-01    1.910000e+00
   TC4 SX4vh  1 3.650000e-01    1.910000e+00
   TC4 SC1vh  1 3.650000e-01    1.750000e+00
   TC4 SC2vh  1 3.650000e-01    1.910000e+00
   TC4 SC3vh  1 3.650000e-01    2.110000e+00
   TC4 SC4vh  1 3.650000e-01    2.110000e+00
   TC4  SX1h  1 3.650000e-01    1.910000e+00
   TC4  SX2h  1 3.650000e-01    1.750000e+00
   TC4  SX3h  1 3.650000e-01    1.750000e+00
   TC4  SX4h  1 3.650000e-01    1.750000e+00
   TC4  SC1h  1 3.660000e-01    1.600000e+00
   TC4  SC2h  1 3.650000e-01    1.750000e+00
   TC4  SC3h  1 3.650000e-01    1.910000e+00
   TC4  SC4r  1 3.650000e-01    1.910000e+00
   TC4 SX1er  1 3.650000e-01    2.110000e+00
   TC4 SX2er  1 3.650000e-01    1.910000e+00
   TC4 SX3er  1 3.650000e-01    1.910000e+00
   TC4 SX4er  1 3.650000e-01    1.910000e+00
   TC4 SC1er  1 3.650000e-01    1.750000e+00
   TC4 SC2er  1 3.650000e-01    1.910000e+00
   TC4 SC3er  1 3.650000e-01    2.110000e+00
   TC4 SC4er  1 3.650000e-01    2.110000e+00
   TC4 SX1vr  1 3.650000e-01    2.110000e+00
   TC4 SX2vr  1 3.650000e-01    1.910000e+00
   TC4 SX3vr  1 3.650000e-01    1.910000e+00
   TC4 SX4vr  1 3.650000e-01    1.910000e+00
   TC4 SC1vr  1 3.650000e-01    1.750000e+00
   TC4 SC2vr  1 3.650000e-01    1.910000e+00
   TC4 SC3vr  1 3.650000e-01    2.110000e+00
   TC4 SC4vr  1 3.650000e-01    2.110000e+00
   TC4  SX1r  1 3.650000e-01    1.910000e+00
   TC4  SX2r  1 3.650000e-01    1.750000e+00
   TC4  SX3r  1 3.650000e-01    1.750000e+00
   TC4  SX4r  1 3.650000e-01    1.750000e+00
   TC4  SC1r  1 3.660000e-01    1.600000e+00
   TC4  SC2r  1 3.650000e-01    1.750000e+00
   TC4  SC3r  1 3.650000e-01    1.910000e+00
    C3    C3  1 4.700000e-01    3.390000e+00
    C3    C2  1 4.700000e-01    3.390000e+00
    C3    C1  1 4.700000e-01    3.390000e+00
    C3    X4  1 4.700000e-01    3.240000e+00
    C3    X3  1 4.700000e-01    3.240000e+00
    C3    X2  1 4.700000e-01    3.240000e+00
    C3    X1  1 4.700000e-01    3.390000e+00
   P6d    C3  1 4.700000e-01    2.440000e+00
   P5d    C3  1 4.700000e-01    2.620000e+00
   P4d    C3  1 4.700000e-01    2.620000e+00
   P3d    C3  1 4.700000e-01    2.620000e+00
   P2d    C3  1 4.700000e-01    2.790000e+00
   P1d    C3  1 4.700000e-01    2.790000e+00
   N6d    C3  1 4.700000e-01    2.960000e+00
   N5d    C3  1 4.700000e-01    3.070000e+00
   N4d    C3  1 4.700000e-01    3.070000e+00
   N3d    C3  1 4.700000e-01    3.070000e+00
   N2d    C3  1 4.700000e-01    3.240000e+00
   N1d    C3  1 4.700000e-01    3.240000e+00
   P6a    C3  1 4.700000e-01    2.440000e+00
   P5a    C3  1 4.700000e-01    2.620000e+00
   P4a    C3  1 4.700000e-01    2.620000e+00
   P3a    C3  1 4.700000e-01    2.620000e+00
   P2a    C3  1 4.700000e-01    2.790000e+00
   P1a    C3  1 4.700000e-01    2.790000e+00
   N6a    C3  1 4.700000e-01    2.960000e+00
   N5a    C3  1 4.700000e-01    3.070000e+00
   N4a    C3  1 4.700000e-01    3.070000e+00
   N3a    C3  1 4.700000e-01    3.070000e+00
   N2a    C3  1 4.700000e-01    3.240000e+00
   N1a    C3  1 4.700000e-01    3.240000e+00
   C6v    C3  1 4.700000e-01    3.390000e+00
   C5v    C3  1 4.700000e-01    3.390000e+00
   C4v    C3  1 4.700000e-01    3.520000e+00
    C3   C3v  1 4.700000e-01    3.520000e+00
    C3   X1v  1 4.700000e-01    3.520000e+00
    C3   X2v  1 4.700000e-01    3.390000e+00
    C3   X3v  1 4.700000e-01    3.390000e+00
    C3   X4v  1 4.700000e-01    3.390000e+00
    C3   C1v  1 4.700000e-01    3.520000e+00
    C3   C2v  1 4.700000e-01    3.520000e+00
   C6e    C3  1 4.700000e-01    3.390000e+00
   C5e    C3  1 4.700000e-01    3.390000e+00
   C4e    C3  1 4.700000e-01    3.520000e+00
    C3   C3e  1 4.700000e-01    3.520000e+00
    C3   X1e  1 4.700000e-01    3.520000e+00
    C3   X2e  1 4.700000e-01    3.390000e+00
    C3   X3e  1 4.700000e-01    3.390000e+00
    C3   X4e  1 4.700000e-01    3.390000e+00
    C3   C1e  1 4.700000e-01    3.520000e+00
    C3   C2e  1 4.700000e-01    3.520000e+00
   P6q    C3  1 4.700000e-01    2.790000e+00
   P5q    C3  1 4.700000e-01    2.960000e+00
   P4q    C3  1 4.700000e-01    2.960000e+00
   P3q    C3  1 4.700000e-01    2.960000e+00
   P2q    C3  1 4.700000e-01    3.070000e+00
   P1q    C3  1 4.700000e-01    3.070000e+00
   N6q    C3  1 4.700000e-01    3.240000e+00
   N5q    C3  1 4.700000e-01    3.390000e+00
   N4q    C3  1 4.700000e-01    3.390000e+00
   N3q    C3  1 4.700000e-01    3.390000e+00
   N2q    C3  1 4.700000e-01    3.520000e+00
   N1q    C3  1 4.700000e-01    3.520000e+00
   C6q    C3  1 4.700000e-01    3.520000e+00
   C5q    C3  1 4.700000e-01    3.520000e+00
   C4q    C3  1 4.700000e-01    3.690000e+00
    C3   C3q  1 4.700000e-01    3.690000e+00
    C3  X1eq  1 4.700000e-01    3.880000e+00
    C3  X2eq  1 4.700000e-01    3.690000e+00
    C3  X3eq  1 4.700000e-01    3.690000e+00
    C3  X4eq  1 4.700000e-01    3.690000e+00
    C3  C1eq  1 4.700000e-01    3.880000e+00
    C3  C2eq  1 4.700000e-01    3.880000e+00
    C3  C3eq  1 4.700000e-01    3.880000e+00
  C4eq    C3  1 4.700000e-01    3.880000e+00
  C5eq    C3  1 4.700000e-01    3.690000e+00
  C6eq    C3  1 4.700000e-01    3.690000e+00
    C3  X1vq  1 4.700000e-01    3.880000e+00
    C3  X2vq  1 4.700000e-01    3.690000e+00
    C3  X3vq  1 4.700000e-01    3.690000e+00
    C3  X4vq  1 4.700000e-01    3.690000e+00
    C3  C1vq  1 4.700000e-01    3.880000e+00
    C3  C2vq  1 4.700000e-01    3.880000e+00
    C3  C3vq  1 4.700000e-01    3.880000e+00
  C4vq    C3  1 4.700000e-01    3.880000e+00
  C5vq    C3  1 4.700000e-01    3.690000e+00
  C6vq    C3  1 4.700000e-01    3.690000e+00
  N1aq    C3  1 4.700000e-01    3.520000e+00
  N2aq    C3  1 4.700000e-01    3.520000e+00
  N3aq    C3  1 4.700000e-01    3.390000e+00
  N4aq    C3  1 4.700000e-01    3.390000e+00
  N5aq    C3  1 4.700000e-01    3.390000e+00
  N6aq    C3  1 4.700000e-01    3.240000e+00
  P1aq    C3  1 4.700000e-01    3.070000e+00
  P2aq    C3  1 4.700000e-01    3.070000e+00
  P3aq    C3  1 4.700000e-01    2.960000e+00
  P4aq    C3  1 4.700000e-01    2.960000e+00
  P5aq    C3  1 4.700000e-01    2.960000e+00
  P6aq    C3  1 4.700000e-01    2.790000e+00
  N1dq    C3  1 4.700000e-01    3.520000e+00
  N2dq    C3  1 4.700000e-01    3.520000e+00
  N3dq    C3  1 4.700000e-01    3.390000e+00
  N4dq    C3  1 4.700000e-01    3.390000e+00
  N5dq    C3  1 4.700000e-01    3.390000e+00
  N6dq    C3  1 4.700000e-01    3.240000e+00
  P1dq    C3  1 4.700000e-01    3.070000e+00
  P2dq    C3  1 4.700000e-01    3.070000e+00
  P3dq    C3  1 4.700000e-01    2.960000e+00
  P4dq    C3  1 4.700000e-01    2.960000e+00
  P5dq    C3  1 4.700000e-01    2.960000e+00
  P6dq    C3  1 4.700000e-01    2.790000e+00
    C3   X1q  1 4.700000e-01    3.690000e+00
    C3   X2q  1 4.700000e-01    3.520000e+00
    C3   X3q  1 4.700000e-01    3.520000e+00
    C3   X4q  1 4.700000e-01    3.520000e+00
    C3   C1q  1 4.700000e-01    3.690000e+00
    C3   C2q  1 4.700000e-01    3.690000e+00
   P6h    C3  1 4.700000e-01    2.440000e+00
   P5h    C3  1 4.700000e-01    2.620000e+00
   P4h    C3  1 4.700000e-01    2.620000e+00
   P3h    C3  1 4.700000e-01    2.620000e+00
   P2h    C3  1 4.700000e-01    2.790000e+00
   P1h    C3  1 4.700000e-01    2.790000e+00
   N6h    C3  1 4.700000e-01    2.960000e+00
   N5h    C3  1 4.700000e-01    3.070000e+00
   N4h    C3  1 4.700000e-01    3.070000e+00
   N3h    C3  1 4.700000e-01    3.070000e+00
   N2h    C3  1 4.700000e-01    3.240000e+00
   N1h    C3  1 4.700000e-01    3.240000e+00
   C6h    C3  1 4.700000e-01    3.240000e+00
   C5h    C3  1 4.700000e-01    3.240000e+00
   C4h    C3  1 4.700000e-01    3.390000e+00
    C3   C3h  1 4.700000e-01    3.390000e+00
    C3  X1eh  1 4.700000e-01    3.520000e+00
    C3  X2eh  1 4.700000e-01    3.390000e+00
    C3  X3eh  1 4.700000e-01    3.390000e+00
    C3  X4eh  1 4.700000e-01    3.390000e+00
    C3  C1eh  1 4.700000e-01    3.520000e+00
    C3  C2eh  1 4.700000e-01    3.520000e+00
    C3  C3eh  1 4.700000e-01    3.520000e+00
  C4eh    C3  1 4.700000e-01    3.520000e+00
  C5eh    C3  1 4.700000e-01    3.390000e+00
  C6eh    C3  1 4.700000e-01    3.390000e+00
    C3  X1vh  1 4.700000e-01    3.520000e+00
    C3  X2vh  1 4.700000e-01    3.390000e+00
    C3  X3vh  1 4.700000e-01    3.390000e+00
    C3  X4vh  1 4.700000e-01    3.390000e+00
    C3  C1vh  1 4.700000e-01    3.520000e+00
    C3  C2vh  1 4.700000e-01    3.520000e+00
    C3  C3vh  1 4.700000e-01    3.520000e+00
  C4vh    C3  1 4.700000e-01    3.520000e+00
  C5vh    C3  1 4.700000e-01    3.390000e+00
  C6vh    C3  1 4.700000e-01    3.390000e+00
  N1ah    C3  1 4.700000e-01    3.240000e+00
  N2ah    C3  1 4.700000e-01    3.240000e+00
  N3ah    C3  1 4.700000e-01    3.070000e+00
  N4ah    C3  1 4.700000e-01    3.070000e+00
  N5ah    C3  1 4.700000e-01    3.070000e+00
  N6ah    C3  1 4.700000e-01    2.960000e+00
  P1ah    C3  1 4.700000e-01    2.790000e+00
  P2ah    C3  1 4.700000e-01    2.790000e+00
  P3ah    C3  1 4.700000e-01    2.620000e+00
  P4ah    C3  1 4.700000e-01    2.620000e+00
  P5ah    C3  1 4.700000e-01    2.620000e+00
  P6ah    C3  1 4.700000e-01    2.440000e+00
  N1dh    C3  1 4.700000e-01    3.240000e+00
  N2dh    C3  1 4.700000e-01    3.240000e+00
  N3dh    C3  1 4.700000e-01    3.070000e+00
  N4dh    C3  1 4.700000e-01    3.070000e+00
  N5dh    C3  1 4.700000e-01    3.070000e+00
  N6dh    C3  1 4.700000e-01    2.960000e+00
  P1dh    C3  1 4.700000e-01    2.790000e+00
  P2dh    C3  1 4.700000e-01    2.790000e+00
  P3dh    C3  1 4.700000e-01    2.620000e+00
  P4dh    C3  1 4.700000e-01    2.620000e+00
  P5dh    C3  1 4.700000e-01    2.620000e+00
  P6dh    C3  1 4.700000e-01    2.440000e+00
    C3   X1h  1 4.700000e-01    3.390000e+00
    C3   X2h  1 4.700000e-01    3.240000e+00
    C3   X3h  1 4.700000e-01    3.240000e+00
    C3   X4h  1 4.700000e-01    3.240000e+00
    C3   C1h  1 4.700000e-01    3.390000e+00
    C3   C2h  1 4.700000e-01    3.390000e+00
   P6r    C3  1 4.700000e-01    2.440000e+00
   P5r    C3  1 4.700000e-01    2.620000e+00
   P4r    C3  1 4.700000e-01    2.620000e+00
   P3r    C3  1 4.700000e-01    2.620000e+00
   P2r    C3  1 4.700000e-01    2.790000e+00
   P1r    C3  1 4.700000e-01    2.790000e+00
   N6r    C3  1 4.700000e-01    2.960000e+00
   N5r    C3  1 4.700000e-01    3.070000e+00
   N4r    C3  1 4.700000e-01    3.070000e+00
   N3r    C3  1 4.700000e-01    3.070000e+00
   N2r    C3  1 4.700000e-01    3.240000e+00
   N1r    C3  1 4.700000e-01    3.240000e+00
   C6r    C3  1 4.700000e-01    3.240000e+00
   C5r    C3  1 4.700000e-01    3.240000e+00
   C4r    C3  1 4.700000e-01    3.390000e+00
    C3   C3r  1 4.700000e-01    3.390000e+00
    C3  X1er  1 4.700000e-01    3.520000e+00
    C3  X2er  1 4.700000e-01    3.390000e+00
    C3  X3er  1 4.700000e-01    3.390000e+00
    C3  X4er  1 4.700000e-01    3.390000e+00
    C3  C1er  1 4.700000e-01    3.520000e+00
    C3  C2er  1 4.700000e-01    3.520000e+00
    C3  C3er  1 4.700000e-01    3.520000e+00
  C4er    C3  1 4.700000e-01    3.520000e+00
  C5er    C3  1 4.700000e-01    3.390000e+00
  C6er    C3  1 4.700000e-01    3.390000e+00
    C3  X1vr  1 4.700000e-01    3.520000e+00
    C3  X2vr  1 4.700000e-01    3.390000e+00
    C3  X3vr  1 4.700000e-01    3.390000e+00
    C3  X4vr  1 4.700000e-01    3.390000e+00
    C3  C1vr  1 4.700000e-01    3.520000e+00
    C3  C2vr  1 4.700000e-01    3.520000e+00
    C3  C3vr  1 4.700000e-01    3.520000e+00
  C4vr    C3  1 4.700000e-01    3.520000e+00
  C5vr    C3  1 4.700000e-01    3.390000e+00
  C6vr    C3  1 4.700000e-01    3.390000e+00
  N1ar    C3  1 4.700000e-01    3.240000e+00
  N2ar    C3  1 4.700000e-01    3.240000e+00
  N3ar    C3  1 4.700000e-01    3.070000e+00
  N4ar    C3  1 4.700000e-01    3.070000e+00
  N5ar    C3  1 4.700000e-01    3.070000e+00
  N6ar    C3  1 4.700000e-01    2.960000e+00
  P1ar    C3  1 4.700000e-01    2.790000e+00
  P2ar    C3  1 4.700000e-01    2.790000e+00
  P3ar    C3  1 4.700000e-01    2.620000e+00
  P4ar    C3  1 4.700000e-01    2.620000e+00
  P5ar    C3  1 4.700000e-01    2.620000e+00
  P6ar    C3  1 4.700000e-01    2.440000e+00
  N1dr    C3  1 4.700000e-01    3.240000e+00
  N2dr    C3  1 4.700000e-01    3.240000e+00
  N3dr    C3  1 4.700000e-01    3.070000e+00
  N4dr    C3  1 4.700000e-01    3.070000e+00
  N5dr    C3  1 4.700000e-01    3.070000e+00
  N6dr    C3  1 4.700000e-01    2.960000e+00
  P1dr    C3  1 4.700000e-01    2.790000e+00
  P2dr    C3  1 4.700000e-01    2.790000e+00
  P3dr    C3  1 4.700000e-01    2.620000e+00
  P4dr    C3  1 4.700000e-01    2.620000e+00
  P5dr    C3  1 4.700000e-01    2.620000e+00
  P6dr    C3  1 4.700000e-01    2.440000e+00
    C3   X1r  1 4.700000e-01    3.390000e+00
    C3   X2r  1 4.700000e-01    3.240000e+00
    C3   X3r  1 4.700000e-01    3.240000e+00
    C3   X4r  1 4.700000e-01    3.240000e+00
    C3   C1r  1 4.700000e-01    3.390000e+00
    C3   C2r  1 4.700000e-01    3.390000e+00
    C3   SC3  1 4.300000e-01    2.920000e+00
    C3   SC2  1 4.300000e-01    2.920000e+00
    C3   SC1  1 4.300000e-01    2.920000e+00
    C3   SX4  1 4.300000e-01    2.770000e+00
    C3   SX3  1 4.300000e-01    2.770000e+00
    C3   SX2  1 4.300000e-01    2.770000e+00
    C3   SX1  1 4.300000e-01    2.920000e+00
    C3  SC3v  1 4.300000e-01    3.160000e+00
    C3  SX1v  1 4.300000e-01    3.160000e+00
    C3  SX2v  1 4.300000e-01    2.920000e+00
    C3  SX3v  1 4.300000e-01    2.920000e+00
    C3  SX4v  1 4.300000e-01    2.920000e+00
    C3  SC1v  1 4.300000e-01    3.160000e+00
    C3  SC2v  1 4.300000e-01    3.160000e+00
    C3  SC3e  1 4.300000e-01    3.160000e+00
    C3  SX1e  1 4.300000e-01    3.160000e+00
    C3  SX2e  1 4.300000e-01    2.920000e+00
    C3  SX3e  1 4.300000e-01    2.920000e+00
    C3  SX4e  1 4.300000e-01    2.920000e+00
    C3  SC1e  1 4.300000e-01    3.160000e+00
    C3  SC2e  1 4.300000e-01    3.160000e+00
    C3  SC3q  1 4.300000e-01    3.380000e+00
    C3 SX1eq  1 4.300000e-01    3.590000e+00
    C3 SX2eq  1 4.300000e-01    3.380000e+00
    C3 SX3eq  1 4.300000e-01    3.380000e+00
    C3 SX4eq  1 4.300000e-01    3.380000e+00
    C3 SC1eq  1 4.300000e-01    3.590000e+00
    C3 SC2eq  1 4.300000e-01    3.590000e+00
    C3 SC3eq  1 4.300000e-01    3.590000e+00
    C3 SX1vq  1 4.300000e-01    3.590000e+00
    C3 SX2vq  1 4.300000e-01    3.380000e+00
    C3 SX3vq  1 4.300000e-01    3.380000e+00
    C3 SX4vq  1 4.300000e-01    3.380000e+00
    C3 SC1vq  1 4.300000e-01    3.590000e+00
    C3 SC2vq  1 4.300000e-01    3.590000e+00
    C3 SC3vq  1 4.300000e-01    3.590000e+00
    C3  SX1q  1 4.300000e-01    3.380000e+00
    C3  SX2q  1 4.300000e-01    3.160000e+00
    C3  SX3q  1 4.300000e-01    3.160000e+00
    C3  SX4q  1 4.300000e-01    3.160000e+00
    C3  SC1q  1 4.300000e-01    3.380000e+00
    C3  SC2q  1 4.300000e-01    3.380000e+00
    C3  SC3h  1 4.300000e-01    2.920000e+00
    C3 SX1eh  1 4.300000e-01    3.160000e+00
    C3 SX2eh  1 4.300000e-01    2.920000e+00
    C3 SX3eh  1 4.300000e-01    2.920000e+00
    C3 SX4eh  1 4.300000e-01    2.920000e+00
    C3 SC1eh  1 4.300000e-01    3.160000e+00
    C3 SC2eh  1 4.300000e-01    3.160000e+00
    C3 SC3eh  1 4.300000e-01    3.160000e+00
    C3 SX1vh  1 4.300000e-01    3.160000e+00
    C3 SX2vh  1 4.300000e-01    2.920000e+00
    C3 SX3vh  1 4.300000e-01    2.920000e+00
    C3 SX4vh  1 4.300000e-01    2.920000e+00
    C3 SC1vh  1 4.300000e-01    3.160000e+00
    C3 SC2vh  1 4.300000e-01    3.160000e+00
    C3 SC3vh  1 4.300000e-01    3.160000e+00
    C3  SX1h  1 4.300000e-01    2.920000e+00
    C3  SX2h  1 4.300000e-01    2.770000e+00
    C3  SX3h  1 4.300000e-01    2.770000e+00
    C3  SX4h  1 4.300000e-01    2.770000e+00
    C3  SC1h  1 4.300000e-01    2.920000e+00
    C3  SC2h  1 4.300000e-01    2.920000e+00
    C3  SC3r  1 4.300000e-01    2.920000e+00
    C3 SX1er  1 4.300000e-01    3.160000e+00
    C3 SX2er  1 4.300000e-01    2.920000e+00
    C3 SX3er  1 4.300000e-01    2.920000e+00
    C3 SX4er  1 4.300000e-01    2.920000e+00
    C3 SC1er  1 4.300000e-01    3.160000e+00
    C3 SC2er  1 4.300000e-01    3.160000e+00
    C3 SC3er  1 4.300000e-01    3.160000e+00
    C3 SX1vr  1 4.300000e-01    3.160000e+00
    C3 SX2vr  1 4.300000e-01    2.920000e+00
    C3 SX3vr  1 4.300000e-01    2.920000e+00
    C3 SX4vr  1 4.300000e-01    2.920000e+00
    C3 SC1vr  1 4.300000e-01    3.160000e+00
    C3 SC2vr  1 4.300000e-01    3.160000e+00
    C3 SC3vr  1 4.300000e-01    3.160000e+00
    C3  SX1r  1 4.300000e-01    2.920000e+00
    C3  SX2r  1 4.300000e-01    2.770000e+00
    C3  SX3r  1 4.300000e-01    2.770000e+00
    C3  SX4r  1 4.300000e-01    2.770000e+00
    C3  SC1r  1 4.300000e-01    2.920000e+00
    C3  SC2r  1 4.300000e-01    2.920000e+00
  SP6d    C3  1 4.300000e-01    1.730000e+00
  SP5d    C3  1 4.300000e-01    1.930000e+00
  SP4d    C3  1 4.300000e-01    1.930000e+00
  SP3d    C3  1 4.300000e-01    1.930000e+00
  SP2d    C3  1 4.300000e-01    2.160000e+00
  SP1d    C3  1 4.300000e-01    2.160000e+00
  SN6d    C3  1 4.300000e-01    2.320000e+00
  SN5d    C3  1 4.300000e-01    2.530000e+00
  SN4d    C3  1 4.300000e-01    2.530000e+00
  SN3d    C3  1 4.300000e-01    2.530000e+00
  SN2d    C3  1 4.300000e-01    2.770000e+00
  SN1d    C3  1 4.300000e-01    2.770000e+00
  SP6a    C3  1 4.300000e-01    1.730000e+00
  SP5a    C3  1 4.300000e-01    1.930000e+00
  SP4a    C3  1 4.300000e-01    1.930000e+00
  SP3a    C3  1 4.300000e-01    1.930000e+00
  SP2a    C3  1 4.300000e-01    2.160000e+00
  SP1a    C3  1 4.300000e-01    2.160000e+00
  SN6a    C3  1 4.300000e-01    2.320000e+00
  SN5a    C3  1 4.300000e-01    2.530000e+00
  SN4a    C3  1 4.300000e-01    2.530000e+00
  SN3a    C3  1 4.300000e-01    2.530000e+00
  SN2a    C3  1 4.300000e-01    2.770000e+00
  SN1a    C3  1 4.300000e-01    2.770000e+00
  SC6v    C3  1 4.300000e-01    2.920000e+00
  SC5v    C3  1 4.300000e-01    2.920000e+00
  SC4v    C3  1 4.300000e-01    3.160000e+00
  SC6e    C3  1 4.300000e-01    2.920000e+00
  SC5e    C3  1 4.300000e-01    2.920000e+00
  SC4e    C3  1 4.300000e-01    3.160000e+00
  SP6q    C3  1 4.300000e-01    2.160000e+00
  SP5q    C3  1 4.300000e-01    2.320000e+00
  SP4q    C3  1 4.300000e-01    2.320000e+00
  SP3q    C3  1 4.300000e-01    2.320000e+00
  SP2q    C3  1 4.300000e-01    2.530000e+00
  SP1q    C3  1 4.300000e-01    2.530000e+00
  SN6q    C3  1 4.300000e-01    2.770000e+00
  SN5q    C3  1 4.300000e-01    2.920000e+00
  SN4q    C3  1 4.300000e-01    2.920000e+00
  SN3q    C3  1 4.300000e-01    2.920000e+00
  SN2q    C3  1 4.300000e-01    3.160000e+00
  SN1q    C3  1 4.300000e-01    3.160000e+00
  SC6q    C3  1 4.300000e-01    3.160000e+00
  SC5q    C3  1 4.300000e-01    3.160000e+00
  SC4q    C3  1 4.300000e-01    3.380000e+00
 SC4eq    C3  1 4.300000e-01    3.590000e+00
 SC5eq    C3  1 4.300000e-01    3.380000e+00
 SC6eq    C3  1 4.300000e-01    3.380000e+00
 SC4vq    C3  1 4.300000e-01    3.590000e+00
 SC5vq    C3  1 4.300000e-01    3.380000e+00
 SC6vq    C3  1 4.300000e-01    3.380000e+00
 SN1aq    C3  1 4.300000e-01    3.160000e+00
 SN2aq    C3  1 4.300000e-01    3.160000e+00
 SN3aq    C3  1 4.300000e-01    2.920000e+00
 SN4aq    C3  1 4.300000e-01    2.920000e+00
 SN5aq    C3  1 4.300000e-01    2.920000e+00
 SN6aq    C3  1 4.300000e-01    2.770000e+00
 SP1aq    C3  1 4.300000e-01    2.530000e+00
 SP2aq    C3  1 4.300000e-01    2.530000e+00
 SP3aq    C3  1 4.300000e-01    2.320000e+00
 SP4aq    C3  1 4.300000e-01    2.320000e+00
 SP5aq    C3  1 4.300000e-01    2.320000e+00
 SP6aq    C3  1 4.300000e-01    2.160000e+00
 SN1dq    C3  1 4.300000e-01    3.160000e+00
 SN2dq    C3  1 4.300000e-01    3.160000e+00
 SN3dq    C3  1 4.300000e-01    2.920000e+00
 SN4dq    C3  1 4.300000e-01    2.920000e+00
 SN5dq    C3  1 4.300000e-01    2.920000e+00
 SN6dq    C3  1 4.300000e-01    2.770000e+00
 SP1dq    C3  1 4.300000e-01    2.530000e+00
 SP2dq    C3  1 4.300000e-01    2.530000e+00
 SP3dq    C3  1 4.300000e-01    2.320000e+00
 SP4dq    C3  1 4.300000e-01    2.320000e+00
 SP5dq    C3  1 4.300000e-01    2.320000e+00
 SP6dq    C3  1 4.300000e-01    2.160000e+00
  SP6h    C3  1 4.300000e-01    1.730000e+00
  SP5h    C3  1 4.300000e-01    1.930000e+00
  SP4h    C3  1 4.300000e-01    1.930000e+00
  SP3h    C3  1 4.300000e-01    1.930000e+00
  SP2h    C3  1 4.300000e-01    2.160000e+00
  SP1h    C3  1 4.300000e-01    2.160000e+00
  SN6h    C3  1 4.300000e-01    2.320000e+00
  SN5h    C3  1 4.300000e-01    2.530000e+00
  SN4h    C3  1 4.300000e-01    2.530000e+00
  SN3h    C3  1 4.300000e-01    2.530000e+00
  SN2h    C3  1 4.300000e-01    2.770000e+00
  SN1h    C3  1 4.300000e-01    2.770000e+00
  SC6h    C3  1 4.300000e-01    2.770000e+00
  SC5h    C3  1 4.300000e-01    2.770000e+00
  SC4h    C3  1 4.300000e-01    2.920000e+00
 SC4eh    C3  1 4.300000e-01    3.160000e+00
 SC5eh    C3  1 4.300000e-01    2.920000e+00
 SC6eh    C3  1 4.300000e-01    2.920000e+00
 SC4vh    C3  1 4.300000e-01    3.160000e+00
 SC5vh    C3  1 4.300000e-01    2.920000e+00
 SC6vh    C3  1 4.300000e-01    2.920000e+00
 SN1ah    C3  1 4.300000e-01    2.770000e+00
 SN2ah    C3  1 4.300000e-01    2.770000e+00
 SN3ah    C3  1 4.300000e-01    2.530000e+00
 SN4ah    C3  1 4.300000e-01    2.530000e+00
 SN5ah    C3  1 4.300000e-01    2.530000e+00
 SN6ah    C3  1 4.300000e-01    2.320000e+00
 SP1ah    C3  1 4.300000e-01    2.160000e+00
 SP2ah    C3  1 4.300000e-01    2.160000e+00
 SP3ah    C3  1 4.300000e-01    1.930000e+00
 SP4ah    C3  1 4.300000e-01    1.930000e+00
 SP5ah    C3  1 4.300000e-01    1.930000e+00
 SP6ah    C3  1 4.300000e-01    1.730000e+00
 SN1dh    C3  1 4.300000e-01    2.770000e+00
 SN2dh    C3  1 4.300000e-01    2.770000e+00
 SN3dh    C3  1 4.300000e-01    2.530000e+00
 SN4dh    C3  1 4.300000e-01    2.530000e+00
 SN5dh    C3  1 4.300000e-01    2.530000e+00
 SN6dh    C3  1 4.300000e-01    2.320000e+00
 SP1dh    C3  1 4.300000e-01    2.160000e+00
 SP2dh    C3  1 4.300000e-01    2.160000e+00
 SP3dh    C3  1 4.300000e-01    1.930000e+00
 SP4dh    C3  1 4.300000e-01    1.930000e+00
 SP5dh    C3  1 4.300000e-01    1.930000e+00
 SP6dh    C3  1 4.300000e-01    1.730000e+00
  SP6r    C3  1 4.300000e-01    1.730000e+00
  SP5r    C3  1 4.300000e-01    1.930000e+00
  SP4r    C3  1 4.300000e-01    1.930000e+00
  SP3r    C3  1 4.300000e-01    1.930000e+00
  SP2r    C3  1 4.300000e-01    2.160000e+00
  SP1r    C3  1 4.300000e-01    2.160000e+00
  SN6r    C3  1 4.300000e-01    2.320000e+00
  SN5r    C3  1 4.300000e-01    2.530000e+00
  SN4r    C3  1 4.300000e-01    2.530000e+00
  SN3r    C3  1 4.300000e-01    2.530000e+00
  SN2r    C3  1 4.300000e-01    2.770000e+00
  SN1r    C3  1 4.300000e-01    2.770000e+00
  SC6r    C3  1 4.300000e-01    2.770000e+00
  SC5r    C3  1 4.300000e-01    2.770000e+00
  SC4r    C3  1 4.300000e-01    2.920000e+00
 SC4er    C3  1 4.300000e-01    3.160000e+00
 SC5er    C3  1 4.300000e-01    2.920000e+00
 SC6er    C3  1 4.300000e-01    2.920000e+00
 SC4vr    C3  1 4.300000e-01    3.160000e+00
 SC5vr    C3  1 4.300000e-01    2.920000e+00
 SC6vr    C3  1 4.300000e-01    2.920000e+00
 SN1ar    C3  1 4.300000e-01    2.770000e+00
 SN2ar    C3  1 4.300000e-01    2.770000e+00
 SN3ar    C3  1 4.300000e-01    2.530000e+00
 SN4ar    C3  1 4.300000e-01    2.530000e+00
 SN5ar    C3  1 4.300000e-01    2.530000e+00
 SN6ar    C3  1 4.300000e-01    2.320000e+00
 SP1ar    C3  1 4.300000e-01    2.160000e+00
 SP2ar    C3  1 4.300000e-01    2.160000e+00
 SP3ar    C3  1 4.300000e-01    1.930000e+00
 SP4ar    C3  1 4.300000e-01    1.930000e+00
 SP5ar    C3  1 4.300000e-01    1.930000e+00
 SP6ar    C3  1 4.300000e-01    1.730000e+00
 SN1dr    C3  1 4.300000e-01    2.770000e+00
 SN2dr    C3  1 4.300000e-01    2.770000e+00
 SN3dr    C3  1 4.300000e-01    2.530000e+00
 SN4dr    C3  1 4.300000e-01    2.530000e+00
 SN5dr    C3  1 4.300000e-01    2.530000e+00
 SN6dr    C3  1 4.300000e-01    2.320000e+00
 SP1dr    C3  1 4.300000e-01    2.160000e+00
 SP2dr    C3  1 4.300000e-01    2.160000e+00
 SP3dr    C3  1 4.300000e-01    1.930000e+00
 SP4dr    C3  1 4.300000e-01    1.930000e+00
 SP5dr    C3  1 4.300000e-01    1.930000e+00
 SP6dr    C3  1 4.300000e-01    1.730000e+00
    C3   TC3  1 3.950000e-01    2.310000e+00
    C3   TC2  1 3.950000e-01    2.310000e+00
    C3   TC1  1 3.950000e-01    2.310000e+00
    C3   TX4  1 3.950000e-01    2.110000e+00
    C3   TX3  1 3.950000e-01    2.110000e+00
    C3   TX2  1 3.950000e-01    2.110000e+00
    C3   TX1  1 3.950000e-01    2.310000e+00
    C3  TC3v  1 3.950000e-01    2.500000e+00
    C3  TX1v  1 3.950000e-01    2.500000e+00
    C3  TX2v  1 3.950000e-01    2.310000e+00
    C3  TX3v  1 3.950000e-01    2.310000e+00
    C3  TX4v  1 3.950000e-01    2.310000e+00
    C3  TC1v  1 3.950000e-01    2.500000e+00
    C3  TC2v  1 3.950000e-01    2.500000e+00
    C3  TC3e  1 3.950000e-01    2.500000e+00
    C3  TX1e  1 3.950000e-01    2.500000e+00
    C3  TX2e  1 3.950000e-01    2.310000e+00
    C3  TX3e  1 3.950000e-01    2.310000e+00
    C3  TX4e  1 3.950000e-01    2.310000e+00
    C3  TC1e  1 3.950000e-01    2.500000e+00
    C3  TC2e  1 3.950000e-01    2.500000e+00
    C3  TC3q  1 3.950000e-01    2.700000e+00
    C3 TX1eq  1 3.950000e-01    2.940000e+00
    C3 TX2eq  1 3.950000e-01    2.700000e+00
    C3 TX3eq  1 3.950000e-01    2.700000e+00
    C3 TX4eq  1 3.950000e-01    2.700000e+00
    C3 TC1eq  1 3.950000e-01    2.940000e+00
    C3 TC2eq  1 3.950000e-01    2.940000e+00
    C3 TC3eq  1 3.950000e-01    2.940000e+00
    C3 TX1vq  1 3.950000e-01    2.940000e+00
    C3 TX2vq  1 3.950000e-01    2.700000e+00
    C3 TX3vq  1 3.950000e-01    2.700000e+00
    C3 TX4vq  1 3.950000e-01    2.700000e+00
    C3 TC1vq  1 3.950000e-01    2.940000e+00
    C3 TC2vq  1 3.950000e-01    2.940000e+00
    C3 TC3vq  1 3.950000e-01    2.940000e+00
    C3  TX1q  1 3.950000e-01    2.700000e+00
    C3  TX2q  1 3.950000e-01    2.500000e+00
    C3  TX3q  1 3.950000e-01    2.500000e+00
    C3  TX4q  1 3.950000e-01    2.500000e+00
    C3  TC1q  1 3.950000e-01    2.700000e+00
    C3  TC2q  1 3.950000e-01    2.700000e+00
    C3  TC3h  1 3.950000e-01    2.310000e+00
    C3 TX1eh  1 3.950000e-01    2.500000e+00
    C3 TX2eh  1 3.950000e-01    2.310000e+00
    C3 TX3eh  1 3.950000e-01    2.310000e+00
    C3 TX4eh  1 3.950000e-01    2.310000e+00
    C3 TC1eh  1 3.950000e-01    2.500000e+00
    C3 TC2eh  1 3.950000e-01    2.500000e+00
    C3 TC3eh  1 3.950000e-01    2.500000e+00
    C3 TX1vh  1 3.950000e-01    2.500000e+00
    C3 TX2vh  1 3.950000e-01    2.310000e+00
    C3 TX3vh  1 3.950000e-01    2.310000e+00
    C3 TX4vh  1 3.950000e-01    2.310000e+00
    C3 TC1vh  1 3.950000e-01    2.500000e+00
    C3 TC2vh  1 3.950000e-01    2.500000e+00
    C3 TC3vh  1 3.950000e-01    2.500000e+00
    C3  TX1h  1 3.950000e-01    2.310000e+00
    C3  TX2h  1 3.950000e-01    2.110000e+00
    C3  TX3h  1 3.950000e-01    2.110000e+00
    C3  TX4h  1 3.950000e-01    2.110000e+00
    C3  TC1h  1 3.950000e-01    2.310000e+00
    C3  TC2h  1 3.950000e-01    2.310000e+00
    C3  TC3r  1 3.950000e-01    2.310000e+00
    C3 TX1er  1 3.950000e-01    2.500000e+00
    C3 TX2er  1 3.950000e-01    2.310000e+00
    C3 TX3er  1 3.950000e-01    2.310000e+00
    C3 TX4er  1 3.950000e-01    2.310000e+00
    C3 TC1er  1 3.950000e-01    2.500000e+00
    C3 TC2er  1 3.950000e-01    2.500000e+00
    C3 TC3er  1 3.950000e-01    2.500000e+00
    C3 TX1vr  1 3.950000e-01    2.500000e+00
    C3 TX2vr  1 3.950000e-01    2.310000e+00
    C3 TX3vr  1 3.950000e-01    2.310000e+00
    C3 TX4vr  1 3.950000e-01    2.310000e+00
    C3 TC1vr  1 3.950000e-01    2.500000e+00
    C3 TC2vr  1 3.950000e-01    2.500000e+00
    C3 TC3vr  1 3.950000e-01    2.500000e+00
    C3  TX1r  1 3.950000e-01    2.310000e+00
    C3  TX2r  1 3.950000e-01    2.110000e+00
    C3  TX3r  1 3.950000e-01    2.110000e+00
    C3  TX4r  1 3.950000e-01    2.110000e+00
    C3  TC1r  1 3.950000e-01    2.310000e+00
    C3  TC2r  1 3.950000e-01    2.310000e+00
  TP6d    C3  1 4.010000e-01    9.830000e-01
  TP5d    C3  1 3.990000e-01    1.180000e+00
  TP4d    C3  1 3.990000e-01    1.180000e+00
  TP3d    C3  1 3.990000e-01    1.180000e+00
  TP2d    C3  1 3.980000e-01    1.450000e+00
  TP1d    C3  1 3.980000e-01    1.450000e+00
  TN6d    C3  1 3.950000e-01    1.670000e+00
  TN5d    C3  1 3.950000e-01    1.850000e+00
  TN4d    C3  1 3.950000e-01    1.850000e+00
  TN3d    C3  1 3.950000e-01    1.850000e+00
  TN2d    C3  1 3.950000e-01    2.110000e+00
  TN1d    C3  1 3.950000e-01    2.110000e+00
  TP6a    C3  1 4.010000e-01    9.830000e-01
  TP5a    C3  1 3.990000e-01    1.180000e+00
  TP4a    C3  1 3.990000e-01    1.180000e+00
  TP3a    C3  1 3.990000e-01    1.180000e+00
  TP2a    C3  1 3.980000e-01    1.450000e+00
  TP1a    C3  1 3.980000e-01    1.450000e+00
  TN6a    C3  1 3.950000e-01    1.670000e+00
  TN5a    C3  1 3.950000e-01    1.850000e+00
  TN4a    C3  1 3.950000e-01    1.850000e+00
  TN3a    C3  1 3.950000e-01    1.850000e+00
  TN2a    C3  1 3.950000e-01    2.110000e+00
  TN1a    C3  1 3.950000e-01    2.110000e+00
  TC6v    C3  1 3.950000e-01    2.310000e+00
  TC5v    C3  1 3.950000e-01    2.310000e+00
  TC4v    C3  1 3.950000e-01    2.500000e+00
  TC6e    C3  1 3.950000e-01    2.310000e+00
  TC5e    C3  1 3.950000e-01    2.310000e+00
  TC4e    C3  1 3.950000e-01    2.500000e+00
  TP6q    C3  1 3.980000e-01    1.450000e+00
  TP5q    C3  1 3.950000e-01    1.670000e+00
  TP4q    C3  1 3.950000e-01    1.670000e+00
  TP3q    C3  1 3.950000e-01    1.670000e+00
  TP2q    C3  1 3.950000e-01    1.850000e+00
  TP1q    C3  1 3.950000e-01    1.850000e+00
  TN6q    C3  1 3.950000e-01    2.110000e+00
  TN5q    C3  1 3.950000e-01    2.310000e+00
  TN4q    C3  1 3.950000e-01    2.310000e+00
  TN3q    C3  1 3.950000e-01    2.310000e+00
  TN2q    C3  1 3.950000e-01    2.500000e+00
  TN1q    C3  1 3.950000e-01    2.500000e+00
  TC6q    C3  1 3.950000e-01    2.500000e+00
  TC5q    C3  1 3.950000e-01    2.500000e+00
  TC4q    C3  1 3.950000e-01    2.700000e+00
 TC4eq    C3  1 3.950000e-01    2.940000e+00
 TC5eq    C3  1 3.950000e-01    2.700000e+00
 TC6eq    C3  1 3.950000e-01    2.700000e+00
 TC4vq    C3  1 3.950000e-01    2.940000e+00
 TC5vq    C3  1 3.950000e-01    2.700000e+00
 TC6vq    C3  1 3.950000e-01    2.700000e+00
 TN1aq    C3  1 3.950000e-01    2.500000e+00
 TN2aq    C3  1 3.950000e-01    2.500000e+00
 TN3aq    C3  1 3.950000e-01    2.310000e+00
 TN4aq    C3  1 3.950000e-01    2.310000e+00
 TN5aq    C3  1 3.950000e-01    2.310000e+00
 TN6aq    C3  1 3.950000e-01    2.110000e+00
 TP1aq    C3  1 3.950000e-01    1.850000e+00
 TP2aq    C3  1 3.950000e-01    1.850000e+00
 TP3aq    C3  1 3.950000e-01    1.670000e+00
 TP4aq    C3  1 3.950000e-01    1.670000e+00
 TP5aq    C3  1 3.950000e-01    1.670000e+00
 TP6aq    C3  1 3.980000e-01    1.450000e+00
 TN1dq    C3  1 3.950000e-01    2.500000e+00
 TN2dq    C3  1 3.950000e-01    2.500000e+00
 TN3dq    C3  1 3.950000e-01    2.310000e+00
 TN4dq    C3  1 3.950000e-01    2.310000e+00
 TN5dq    C3  1 3.950000e-01    2.310000e+00
 TN6dq    C3  1 3.950000e-01    2.110000e+00
 TP1dq    C3  1 3.950000e-01    1.850000e+00
 TP2dq    C3  1 3.950000e-01    1.850000e+00
 TP3dq    C3  1 3.950000e-01    1.670000e+00
 TP4dq    C3  1 3.950000e-01    1.670000e+00
 TP5dq    C3  1 3.950000e-01    1.670000e+00
 TP6dq    C3  1 3.980000e-01    1.450000e+00
  TP6h    C3  1 4.010000e-01    9.830000e-01
  TP5h    C3  1 3.990000e-01    1.180000e+00
  TP4h    C3  1 3.990000e-01    1.180000e+00
  TP3h    C3  1 3.990000e-01    1.180000e+00
  TP2h    C3  1 3.980000e-01    1.450000e+00
  TP1h    C3  1 3.980000e-01    1.450000e+00
  TN6h    C3  1 3.950000e-01    1.670000e+00
  TN5h    C3  1 3.950000e-01    1.850000e+00
  TN4h    C3  1 3.950000e-01    1.850000e+00
  TN3h    C3  1 3.950000e-01    1.850000e+00
  TN2h    C3  1 3.950000e-01    2.110000e+00
  TN1h    C3  1 3.950000e-01    2.110000e+00
  TC6h    C3  1 3.950000e-01    2.110000e+00
  TC5h    C3  1 3.950000e-01    2.110000e+00
  TC4h    C3  1 3.950000e-01    2.310000e+00
 TC4eh    C3  1 3.950000e-01    2.500000e+00
 TC5eh    C3  1 3.950000e-01    2.310000e+00
 TC6eh    C3  1 3.950000e-01    2.310000e+00
 TC4vh    C3  1 3.950000e-01    2.500000e+00
 TC5vh    C3  1 3.950000e-01    2.310000e+00
 TC6vh    C3  1 3.950000e-01    2.310000e+00
 TN1ah    C3  1 3.950000e-01    2.110000e+00
 TN2ah    C3  1 3.950000e-01    2.110000e+00
 TN3ah    C3  1 3.950000e-01    1.850000e+00
 TN4ah    C3  1 3.950000e-01    1.850000e+00
 TN5ah    C3  1 3.950000e-01    1.850000e+00
 TN6ah    C3  1 3.950000e-01    1.670000e+00
 TP1ah    C3  1 3.980000e-01    1.450000e+00
 TP2ah    C3  1 3.980000e-01    1.450000e+00
 TP3ah    C3  1 3.990000e-01    1.180000e+00
 TP4ah    C3  1 3.990000e-01    1.180000e+00
 TP5ah    C3  1 3.990000e-01    1.180000e+00
 TP6ah    C3  1 4.010000e-01    9.830000e-01
 TN1dh    C3  1 3.950000e-01    2.110000e+00
 TN2dh    C3  1 3.950000e-01    2.110000e+00
 TN3dh    C3  1 3.950000e-01    1.850000e+00
 TN4dh    C3  1 3.950000e-01    1.850000e+00
 TN5dh    C3  1 3.950000e-01    1.850000e+00
 TN6dh    C3  1 3.950000e-01    1.670000e+00
 TP1dh    C3  1 3.980000e-01    1.450000e+00
 TP2dh    C3  1 3.980000e-01    1.450000e+00
 TP3dh    C3  1 3.990000e-01    1.180000e+00
 TP4dh    C3  1 3.990000e-01    1.180000e+00
 TP5dh    C3  1 3.990000e-01    1.180000e+00
 TP6dh    C3  1 4.010000e-01    9.830000e-01
  TP6r    C3  1 4.010000e-01    9.830000e-01
  TP5r    C3  1 3.990000e-01    1.180000e+00
  TP4r    C3  1 3.990000e-01    1.180000e+00
  TP3r    C3  1 3.990000e-01    1.180000e+00
  TP2r    C3  1 3.980000e-01    1.450000e+00
  TP1r    C3  1 3.980000e-01    1.450000e+00
  TN6r    C3  1 3.950000e-01    1.670000e+00
  TN5r    C3  1 3.950000e-01    1.850000e+00
  TN4r    C3  1 3.950000e-01    1.850000e+00
  TN3r    C3  1 3.950000e-01    1.850000e+00
  TN2r    C3  1 3.950000e-01    2.110000e+00
  TN1r    C3  1 3.950000e-01    2.110000e+00
  TC6r    C3  1 3.950000e-01    2.110000e+00
  TC5r    C3  1 3.950000e-01    2.110000e+00
  TC4r    C3  1 3.950000e-01    2.310000e+00
 TC4er    C3  1 3.950000e-01    2.500000e+00
 TC5er    C3  1 3.950000e-01    2.310000e+00
 TC6er    C3  1 3.950000e-01    2.310000e+00
 TC4vr    C3  1 3.950000e-01    2.500000e+00
 TC5vr    C3  1 3.950000e-01    2.310000e+00
 TC6vr    C3  1 3.950000e-01    2.310000e+00
 TN1ar    C3  1 3.950000e-01    2.110000e+00
 TN2ar    C3  1 3.950000e-01    2.110000e+00
 TN3ar    C3  1 3.950000e-01    1.850000e+00
 TN4ar    C3  1 3.950000e-01    1.850000e+00
 TN5ar    C3  1 3.950000e-01    1.850000e+00
 TN6ar    C3  1 3.950000e-01    1.670000e+00
 TP1ar    C3  1 3.980000e-01    1.450000e+00
 TP2ar    C3  1 3.980000e-01    1.450000e+00
 TP3ar    C3  1 3.990000e-01    1.180000e+00
 TP4ar    C3  1 3.990000e-01    1.180000e+00
 TP5ar    C3  1 3.990000e-01    1.180000e+00
 TP6ar    C3  1 4.010000e-01    9.830000e-01
 TN1dr    C3  1 3.950000e-01    2.110000e+00
 TN2dr    C3  1 3.950000e-01    2.110000e+00
 TN3dr    C3  1 3.950000e-01    1.850000e+00
 TN4dr    C3  1 3.950000e-01    1.850000e+00
 TN5dr    C3  1 3.950000e-01    1.850000e+00
 TN6dr    C3  1 3.950000e-01    1.670000e+00
 TP1dr    C3  1 3.980000e-01    1.450000e+00
 TP2dr    C3  1 3.980000e-01    1.450000e+00
 TP3dr    C3  1 3.990000e-01    1.180000e+00
 TP4dr    C3  1 3.990000e-01    1.180000e+00
 TP5dr    C3  1 3.990000e-01    1.180000e+00
 TP6dr    C3  1 4.010000e-01    9.830000e-01
   P6d   SC3  1 4.300000e-01    1.730000e+00
   P5d   SC3  1 4.300000e-01    1.930000e+00
   P4d   SC3  1 4.300000e-01    1.930000e+00
   P3d   SC3  1 4.300000e-01    1.930000e+00
   P2d   SC3  1 4.300000e-01    2.160000e+00
   P1d   SC3  1 4.300000e-01    2.160000e+00
   N6d   SC3  1 4.300000e-01    2.320000e+00
   N5d   SC3  1 4.300000e-01    2.530000e+00
   N4d   SC3  1 4.300000e-01    2.530000e+00
   N3d   SC3  1 4.300000e-01    2.530000e+00
   N2d   SC3  1 4.300000e-01    2.770000e+00
   N1d   SC3  1 4.300000e-01    2.770000e+00
   P6a   SC3  1 4.300000e-01    1.730000e+00
   P5a   SC3  1 4.300000e-01    1.930000e+00
   P4a   SC3  1 4.300000e-01    1.930000e+00
   P3a   SC3  1 4.300000e-01    1.930000e+00
   P2a   SC3  1 4.300000e-01    2.160000e+00
   P1a   SC3  1 4.300000e-01    2.160000e+00
   N6a   SC3  1 4.300000e-01    2.320000e+00
   N5a   SC3  1 4.300000e-01    2.530000e+00
   N4a   SC3  1 4.300000e-01    2.530000e+00
   N3a   SC3  1 4.300000e-01    2.530000e+00
   N2a   SC3  1 4.300000e-01    2.770000e+00
   N1a   SC3  1 4.300000e-01    2.770000e+00
   C6v   SC3  1 4.300000e-01    2.920000e+00
   C5v   SC3  1 4.300000e-01    2.920000e+00
   C4v   SC3  1 4.300000e-01    3.160000e+00
   C6e   SC3  1 4.300000e-01    2.920000e+00
   C5e   SC3  1 4.300000e-01    2.920000e+00
   C4e   SC3  1 4.300000e-01    3.160000e+00
   P6q   SC3  1 4.300000e-01    2.160000e+00
   P5q   SC3  1 4.300000e-01    2.320000e+00
   P4q   SC3  1 4.300000e-01    2.320000e+00
   P3q   SC3  1 4.300000e-01    2.320000e+00
   P2q   SC3  1 4.300000e-01    2.530000e+00
   P1q   SC3  1 4.300000e-01    2.530000e+00
   N6q   SC3  1 4.300000e-01    2.770000e+00
   N5q   SC3  1 4.300000e-01    2.920000e+00
   N4q   SC3  1 4.300000e-01    2.920000e+00
   N3q   SC3  1 4.300000e-01    2.920000e+00
   N2q   SC3  1 4.300000e-01    3.160000e+00
   N1q   SC3  1 4.300000e-01    3.160000e+00
   C6q   SC3  1 4.300000e-01    3.160000e+00
   C5q   SC3  1 4.300000e-01    3.160000e+00
   C4q   SC3  1 4.300000e-01    3.380000e+00
  C4eq   SC3  1 4.300000e-01    3.590000e+00
  C5eq   SC3  1 4.300000e-01    3.380000e+00
  C6eq   SC3  1 4.300000e-01    3.380000e+00
  C4vq   SC3  1 4.300000e-01    3.590000e+00
  C5vq   SC3  1 4.300000e-01    3.380000e+00
  C6vq   SC3  1 4.300000e-01    3.380000e+00
  N1aq   SC3  1 4.300000e-01    3.160000e+00
  N2aq   SC3  1 4.300000e-01    3.160000e+00
  N3aq   SC3  1 4.300000e-01    2.920000e+00
  N4aq   SC3  1 4.300000e-01    2.920000e+00
  N5aq   SC3  1 4.300000e-01    2.920000e+00
  N6aq   SC3  1 4.300000e-01    2.770000e+00
  P1aq   SC3  1 4.300000e-01    2.530000e+00
  P2aq   SC3  1 4.300000e-01    2.530000e+00
  P3aq   SC3  1 4.300000e-01    2.320000e+00
  P4aq   SC3  1 4.300000e-01    2.320000e+00
  P5aq   SC3  1 4.300000e-01    2.320000e+00
  P6aq   SC3  1 4.300000e-01    2.160000e+00
  N1dq   SC3  1 4.300000e-01    3.160000e+00
  N2dq   SC3  1 4.300000e-01    3.160000e+00
  N3dq   SC3  1 4.300000e-01    2.920000e+00
  N4dq   SC3  1 4.300000e-01    2.920000e+00
  N5dq   SC3  1 4.300000e-01    2.920000e+00
  N6dq   SC3  1 4.300000e-01    2.770000e+00
  P1dq   SC3  1 4.300000e-01    2.530000e+00
  P2dq   SC3  1 4.300000e-01    2.530000e+00
  P3dq   SC3  1 4.300000e-01    2.320000e+00
  P4dq   SC3  1 4.300000e-01    2.320000e+00
  P5dq   SC3  1 4.300000e-01    2.320000e+00
  P6dq   SC3  1 4.300000e-01    2.160000e+00
   P6h   SC3  1 4.300000e-01    1.730000e+00
   P5h   SC3  1 4.300000e-01    1.930000e+00
   P4h   SC3  1 4.300000e-01    1.930000e+00
   P3h   SC3  1 4.300000e-01    1.930000e+00
   P2h   SC3  1 4.300000e-01    2.160000e+00
   P1h   SC3  1 4.300000e-01    2.160000e+00
   N6h   SC3  1 4.300000e-01    2.320000e+00
   N5h   SC3  1 4.300000e-01    2.530000e+00
   N4h   SC3  1 4.300000e-01    2.530000e+00
   N3h   SC3  1 4.300000e-01    2.530000e+00
   N2h   SC3  1 4.300000e-01    2.770000e+00
   N1h   SC3  1 4.300000e-01    2.770000e+00
   C6h   SC3  1 4.300000e-01    2.770000e+00
   C5h   SC3  1 4.300000e-01    2.770000e+00
   C4h   SC3  1 4.300000e-01    2.920000e+00
  C4eh   SC3  1 4.300000e-01    3.160000e+00
  C5eh   SC3  1 4.300000e-01    2.920000e+00
  C6eh   SC3  1 4.300000e-01    2.920000e+00
  C4vh   SC3  1 4.300000e-01    3.160000e+00
  C5vh   SC3  1 4.300000e-01    2.920000e+00
  C6vh   SC3  1 4.300000e-01    2.920000e+00
  N1ah   SC3  1 4.300000e-01    2.770000e+00
  N2ah   SC3  1 4.300000e-01    2.770000e+00
  N3ah   SC3  1 4.300000e-01    2.530000e+00
  N4ah   SC3  1 4.300000e-01    2.530000e+00
  N5ah   SC3  1 4.300000e-01    2.530000e+00
  N6ah   SC3  1 4.300000e-01    2.320000e+00
  P1ah   SC3  1 4.300000e-01    2.160000e+00
  P2ah   SC3  1 4.300000e-01    2.160000e+00
  P3ah   SC3  1 4.300000e-01    1.930000e+00
  P4ah   SC3  1 4.300000e-01    1.930000e+00
  P5ah   SC3  1 4.300000e-01    1.930000e+00
  P6ah   SC3  1 4.300000e-01    1.730000e+00
  N1dh   SC3  1 4.300000e-01    2.770000e+00
  N2dh   SC3  1 4.300000e-01    2.770000e+00
  N3dh   SC3  1 4.300000e-01    2.530000e+00
  N4dh   SC3  1 4.300000e-01    2.530000e+00
  N5dh   SC3  1 4.300000e-01    2.530000e+00
  N6dh   SC3  1 4.300000e-01    2.320000e+00
  P1dh   SC3  1 4.300000e-01    2.160000e+00
  P2dh   SC3  1 4.300000e-01    2.160000e+00
  P3dh   SC3  1 4.300000e-01    1.930000e+00
  P4dh   SC3  1 4.300000e-01    1.930000e+00
  P5dh   SC3  1 4.300000e-01    1.930000e+00
  P6dh   SC3  1 4.300000e-01    1.730000e+00
   P6r   SC3  1 4.300000e-01    1.730000e+00
   P5r   SC3  1 4.300000e-01    1.930000e+00
   P4r   SC3  1 4.300000e-01    1.930000e+00
   P3r   SC3  1 4.300000e-01    1.930000e+00
   P2r   SC3  1 4.300000e-01    2.160000e+00
   P1r   SC3  1 4.300000e-01    2.160000e+00
   N6r   SC3  1 4.300000e-01    2.320000e+00
   N5r   SC3  1 4.300000e-01    2.530000e+00
   N4r   SC3  1 4.300000e-01    2.530000e+00
   N3r   SC3  1 4.300000e-01    2.530000e+00
   N2r   SC3  1 4.300000e-01    2.770000e+00
   N1r   SC3  1 4.300000e-01    2.770000e+00
   C6r   SC3  1 4.300000e-01    2.770000e+00
   C5r   SC3  1 4.300000e-01    2.770000e+00
   C4r   SC3  1 4.300000e-01    2.920000e+00
  C4er   SC3  1 4.300000e-01    3.160000e+00
  C5er   SC3  1 4.300000e-01    2.920000e+00
  C6er   SC3  1 4.300000e-01    2.920000e+00
  C4vr   SC3  1 4.300000e-01    3.160000e+00
  C5vr   SC3  1 4.300000e-01    2.920000e+00
  C6vr   SC3  1 4.300000e-01    2.920000e+00
  N1ar   SC3  1 4.300000e-01    2.770000e+00
  N2ar   SC3  1 4.300000e-01    2.770000e+00
  N3ar   SC3  1 4.300000e-01    2.530000e+00
  N4ar   SC3  1 4.300000e-01    2.530000e+00
  N5ar   SC3  1 4.300000e-01    2.530000e+00
  N6ar   SC3  1 4.300000e-01    2.320000e+00
  P1ar   SC3  1 4.300000e-01    2.160000e+00
  P2ar   SC3  1 4.300000e-01    2.160000e+00
  P3ar   SC3  1 4.300000e-01    1.930000e+00
  P4ar   SC3  1 4.300000e-01    1.930000e+00
  P5ar   SC3  1 4.300000e-01    1.930000e+00
  P6ar   SC3  1 4.300000e-01    1.730000e+00
  N1dr   SC3  1 4.300000e-01    2.770000e+00
  N2dr   SC3  1 4.300000e-01    2.770000e+00
  N3dr   SC3  1 4.300000e-01    2.530000e+00
  N4dr   SC3  1 4.300000e-01    2.530000e+00
  N5dr   SC3  1 4.300000e-01    2.530000e+00
  N6dr   SC3  1 4.300000e-01    2.320000e+00
  P1dr   SC3  1 4.300000e-01    2.160000e+00
  P2dr   SC3  1 4.300000e-01    2.160000e+00
  P3dr   SC3  1 4.300000e-01    1.930000e+00
  P4dr   SC3  1 4.300000e-01    1.930000e+00
  P5dr   SC3  1 4.300000e-01    1.930000e+00
  P6dr   SC3  1 4.300000e-01    1.730000e+00
   SC3    C2  1 4.300000e-01    2.920000e+00
   SC3    C1  1 4.300000e-01    2.920000e+00
   SC3    X4  1 4.300000e-01    2.770000e+00
   SC3    X3  1 4.300000e-01    2.770000e+00
   SC3    X2  1 4.300000e-01    2.770000e+00
   SC3    X1  1 4.300000e-01    2.920000e+00
   SC3   C3v  1 4.300000e-01    3.160000e+00
   SC3   X1v  1 4.300000e-01    3.160000e+00
   SC3   X2v  1 4.300000e-01    2.920000e+00
   SC3   X3v  1 4.300000e-01    2.920000e+00
   SC3   X4v  1 4.300000e-01    2.920000e+00
   SC3   C1v  1 4.300000e-01    3.160000e+00
   SC3   C2v  1 4.300000e-01    3.160000e+00
   SC3   C3e  1 4.300000e-01    3.160000e+00
   SC3   X1e  1 4.300000e-01    3.160000e+00
   SC3   X2e  1 4.300000e-01    2.920000e+00
   SC3   X3e  1 4.300000e-01    2.920000e+00
   SC3   X4e  1 4.300000e-01    2.920000e+00
   SC3   C1e  1 4.300000e-01    3.160000e+00
   SC3   C2e  1 4.300000e-01    3.160000e+00
   SC3   C3q  1 4.300000e-01    3.380000e+00
   SC3  X1eq  1 4.300000e-01    3.590000e+00
   SC3  X2eq  1 4.300000e-01    3.380000e+00
   SC3  X3eq  1 4.300000e-01    3.380000e+00
   SC3  X4eq  1 4.300000e-01    3.380000e+00
   SC3  C1eq  1 4.300000e-01    3.590000e+00
   SC3  C2eq  1 4.300000e-01    3.590000e+00
   SC3  C3eq  1 4.300000e-01    3.590000e+00
   SC3  X1vq  1 4.300000e-01    3.590000e+00
   SC3  X2vq  1 4.300000e-01    3.380000e+00
   SC3  X3vq  1 4.300000e-01    3.380000e+00
   SC3  X4vq  1 4.300000e-01    3.380000e+00
   SC3  C1vq  1 4.300000e-01    3.590000e+00
   SC3  C2vq  1 4.300000e-01    3.590000e+00
   SC3  C3vq  1 4.300000e-01    3.590000e+00
   SC3   X1q  1 4.300000e-01    3.380000e+00
   SC3   X2q  1 4.300000e-01    3.160000e+00
   SC3   X3q  1 4.300000e-01    3.160000e+00
   SC3   X4q  1 4.300000e-01    3.160000e+00
   SC3   C1q  1 4.300000e-01    3.380000e+00
   SC3   C2q  1 4.300000e-01    3.380000e+00
   SC3   C3h  1 4.300000e-01    2.920000e+00
   SC3  X1eh  1 4.300000e-01    3.160000e+00
   SC3  X2eh  1 4.300000e-01    2.920000e+00
   SC3  X3eh  1 4.300000e-01    2.920000e+00
   SC3  X4eh  1 4.300000e-01    2.920000e+00
   SC3  C1eh  1 4.300000e-01    3.160000e+00
   SC3  C2eh  1 4.300000e-01    3.160000e+00
   SC3  C3eh  1 4.300000e-01    3.160000e+00
   SC3  X1vh  1 4.300000e-01    3.160000e+00
   SC3  X2vh  1 4.300000e-01    2.920000e+00
   SC3  X3vh  1 4.300000e-01    2.920000e+00
   SC3  X4vh  1 4.300000e-01    2.920000e+00
   SC3  C1vh  1 4.300000e-01    3.160000e+00
   SC3  C2vh  1 4.300000e-01    3.160000e+00
   SC3  C3vh  1 4.300000e-01    3.160000e+00
   SC3   X1h  1 4.300000e-01    2.920000e+00
   SC3   X2h  1 4.300000e-01    2.770000e+00
   SC3   X3h  1 4.300000e-01    2.770000e+00
   SC3   X4h  1 4.300000e-01    2.770000e+00
   SC3   C1h  1 4.300000e-01    2.920000e+00
   SC3   C2h  1 4.300000e-01    2.920000e+00
   SC3   C3r  1 4.300000e-01    2.920000e+00
   SC3  X1er  1 4.300000e-01    3.160000e+00
   SC3  X2er  1 4.300000e-01    2.920000e+00
   SC3  X3er  1 4.300000e-01    2.920000e+00
   SC3  X4er  1 4.300000e-01    2.920000e+00
   SC3  C1er  1 4.300000e-01    3.160000e+00
   SC3  C2er  1 4.300000e-01    3.160000e+00
   SC3  C3er  1 4.300000e-01    3.160000e+00
   SC3  X1vr  1 4.300000e-01    3.160000e+00
   SC3  X2vr  1 4.300000e-01    2.920000e+00
   SC3  X3vr  1 4.300000e-01    2.920000e+00
   SC3  X4vr  1 4.300000e-01    2.920000e+00
   SC3  C1vr  1 4.300000e-01    3.160000e+00
   SC3  C2vr  1 4.300000e-01    3.160000e+00
   SC3  C3vr  1 4.300000e-01    3.160000e+00
   SC3   X1r  1 4.300000e-01    2.920000e+00
   SC3   X2r  1 4.300000e-01    2.770000e+00
   SC3   X3r  1 4.300000e-01    2.770000e+00
   SC3   X4r  1 4.300000e-01    2.770000e+00
   SC3   C1r  1 4.300000e-01    2.920000e+00
   SC3   C2r  1 4.300000e-01    2.920000e+00
   SC3   SC3  1 4.100000e-01    2.350000e+00
   SC3   SC2  1 4.100000e-01    2.350000e+00
   SC3   SC1  1 4.100000e-01    2.350000e+00
   SC3   SX4  1 4.100000e-01    2.200000e+00
   SC3   SX3  1 4.100000e-01    2.200000e+00
   SC3   SX2  1 4.100000e-01    2.200000e+00
   SC3   SX1  1 4.100000e-01    2.350000e+00
  SP6d   SC3  1 4.180000e-01    1.400000e+00
  SP5d   SC3  1 4.140000e-01    1.560000e+00
  SP4d   SC3  1 4.140000e-01    1.560000e+00
  SP3d   SC3  1 4.140000e-01    1.560000e+00
  SP2d   SC3  1 4.100000e-01    1.750000e+00
  SP1d   SC3  1 4.100000e-01    1.750000e+00
  SN6d   SC3  1 4.100000e-01    1.910000e+00
  SN5d   SC3  1 4.100000e-01    2.040000e+00
  SN4d   SC3  1 4.100000e-01    2.040000e+00
  SN3d   SC3  1 4.100000e-01    2.040000e+00
  SN2d   SC3  1 4.100000e-01    2.200000e+00
  SN1d   SC3  1 4.100000e-01    2.200000e+00
  SP6a   SC3  1 4.180000e-01    1.400000e+00
  SP5a   SC3  1 4.140000e-01    1.560000e+00
  SP4a   SC3  1 4.140000e-01    1.560000e+00
  SP3a   SC3  1 4.140000e-01    1.560000e+00
  SP2a   SC3  1 4.100000e-01    1.750000e+00
  SP1a   SC3  1 4.100000e-01    1.750000e+00
  SN6a   SC3  1 4.100000e-01    1.910000e+00
  SN5a   SC3  1 4.100000e-01    2.040000e+00
  SN4a   SC3  1 4.100000e-01    2.040000e+00
  SN3a   SC3  1 4.100000e-01    2.040000e+00
  SN2a   SC3  1 4.100000e-01    2.200000e+00
  SN1a   SC3  1 4.100000e-01    2.200000e+00
  SC6v   SC3  1 4.100000e-01    2.350000e+00
  SC5v   SC3  1 4.100000e-01    2.350000e+00
  SC4v   SC3  1 4.100000e-01    2.600000e+00
   SC3  SC3v  1 4.100000e-01    2.600000e+00
   SC3  SX1v  1 4.100000e-01    2.600000e+00
   SC3  SX2v  1 4.100000e-01    2.350000e+00
   SC3  SX3v  1 4.100000e-01    2.350000e+00
   SC3  SX4v  1 4.100000e-01    2.350000e+00
   SC3  SC1v  1 4.100000e-01    2.600000e+00
   SC3  SC2v  1 4.100000e-01    2.600000e+00
  SC6e   SC3  1 4.100000e-01    2.350000e+00
  SC5e   SC3  1 4.100000e-01    2.350000e+00
  SC4e   SC3  1 4.100000e-01    2.600000e+00
   SC3  SC3e  1 4.100000e-01    2.600000e+00
   SC3  SX1e  1 4.100000e-01    2.600000e+00
   SC3  SX2e  1 4.100000e-01    2.350000e+00
   SC3  SX3e  1 4.100000e-01    2.350000e+00
   SC3  SX4e  1 4.100000e-01    2.350000e+00
   SC3  SC1e  1 4.100000e-01    2.600000e+00
   SC3  SC2e  1 4.100000e-01    2.600000e+00
  SP6q   SC3  1 4.100000e-01    1.750000e+00
  SP5q   SC3  1 4.100000e-01    1.910000e+00
  SP4q   SC3  1 4.100000e-01    1.910000e+00
  SP3q   SC3  1 4.100000e-01    1.910000e+00
  SP2q   SC3  1 4.100000e-01    2.040000e+00
  SP1q   SC3  1 4.100000e-01    2.040000e+00
  SN6q   SC3  1 4.100000e-01    2.200000e+00
  SN5q   SC3  1 4.100000e-01    2.350000e+00
  SN4q   SC3  1 4.100000e-01    2.350000e+00
  SN3q   SC3  1 4.100000e-01    2.350000e+00
  SN2q   SC3  1 4.100000e-01    2.600000e+00
  SN1q   SC3  1 4.100000e-01    2.600000e+00
  SC6q   SC3  1 4.100000e-01    2.600000e+00
  SC5q   SC3  1 4.100000e-01    2.600000e+00
  SC4q   SC3  1 4.100000e-01    2.840000e+00
   SC3  SC3q  1 4.100000e-01    2.840000e+00
   SC3 SX1eq  1 4.100000e-01    3.070000e+00
   SC3 SX2eq  1 4.100000e-01    2.840000e+00
   SC3 SX3eq  1 4.100000e-01    2.840000e+00
   SC3 SX4eq  1 4.100000e-01    2.840000e+00
   SC3 SC1eq  1 4.100000e-01    3.070000e+00
   SC3 SC2eq  1 4.100000e-01    3.070000e+00
   SC3 SC3eq  1 4.100000e-01    3.070000e+00
 SC4eq   SC3  1 4.100000e-01    3.070000e+00
 SC5eq   SC3  1 4.100000e-01    2.840000e+00
 SC6eq   SC3  1 4.100000e-01    2.840000e+00
   SC3 SX1vq  1 4.100000e-01    3.070000e+00
   SC3 SX2vq  1 4.100000e-01    2.840000e+00
   SC3 SX3vq  1 4.100000e-01    2.840000e+00
   SC3 SX4vq  1 4.100000e-01    2.840000e+00
   SC3 SC1vq  1 4.100000e-01    3.070000e+00
   SC3 SC2vq  1 4.100000e-01    3.070000e+00
   SC3 SC3vq  1 4.100000e-01    3.070000e+00
 SC4vq   SC3  1 4.100000e-01    3.070000e+00
 SC5vq   SC3  1 4.100000e-01    2.840000e+00
 SC6vq   SC3  1 4.100000e-01    2.840000e+00
 SN1aq   SC3  1 4.100000e-01    2.600000e+00
 SN2aq   SC3  1 4.100000e-01    2.600000e+00
 SN3aq   SC3  1 4.100000e-01    2.350000e+00
 SN4aq   SC3  1 4.100000e-01    2.350000e+00
 SN5aq   SC3  1 4.100000e-01    2.350000e+00
 SN6aq   SC3  1 4.100000e-01    2.200000e+00
 SP1aq   SC3  1 4.100000e-01    2.040000e+00
 SP2aq   SC3  1 4.100000e-01    2.040000e+00
 SP3aq   SC3  1 4.100000e-01    1.910000e+00
 SP4aq   SC3  1 4.100000e-01    1.910000e+00
 SP5aq   SC3  1 4.100000e-01    1.910000e+00
 SP6aq   SC3  1 4.100000e-01    1.750000e+00
 SN1dq   SC3  1 4.100000e-01    2.600000e+00
 SN2dq   SC3  1 4.100000e-01    2.600000e+00
 SN3dq   SC3  1 4.100000e-01    2.350000e+00
 SN4dq   SC3  1 4.100000e-01    2.350000e+00
 SN5dq   SC3  1 4.100000e-01    2.350000e+00
 SN6dq   SC3  1 4.100000e-01    2.200000e+00
 SP1dq   SC3  1 4.100000e-01    2.040000e+00
 SP2dq   SC3  1 4.100000e-01    2.040000e+00
 SP3dq   SC3  1 4.100000e-01    1.910000e+00
 SP4dq   SC3  1 4.100000e-01    1.910000e+00
 SP5dq   SC3  1 4.100000e-01    1.910000e+00
 SP6dq   SC3  1 4.100000e-01    1.750000e+00
   SC3  SX1q  1 4.100000e-01    2.840000e+00
   SC3  SX2q  1 4.100000e-01    2.600000e+00
   SC3  SX3q  1 4.100000e-01    2.600000e+00
   SC3  SX4q  1 4.100000e-01    2.600000e+00
   SC3  SC1q  1 4.100000e-01    2.840000e+00
   SC3  SC2q  1 4.100000e-01    2.840000e+00
  SP6h   SC3  1 4.180000e-01    1.400000e+00
  SP5h   SC3  1 4.140000e-01    1.560000e+00
  SP4h   SC3  1 4.140000e-01    1.560000e+00
  SP3h   SC3  1 4.140000e-01    1.560000e+00
  SP2h   SC3  1 4.100000e-01    1.750000e+00
  SP1h   SC3  1 4.100000e-01    1.750000e+00
  SN6h   SC3  1 4.100000e-01    1.910000e+00
  SN5h   SC3  1 4.100000e-01    2.040000e+00
  SN4h   SC3  1 4.100000e-01    2.040000e+00
  SN3h   SC3  1 4.100000e-01    2.040000e+00
  SN2h   SC3  1 4.100000e-01    2.200000e+00
  SN1h   SC3  1 4.100000e-01    2.200000e+00
  SC6h   SC3  1 4.100000e-01    2.200000e+00
  SC5h   SC3  1 4.100000e-01    2.200000e+00
  SC4h   SC3  1 4.100000e-01    2.350000e+00
   SC3  SC3h  1 4.100000e-01    2.350000e+00
   SC3 SX1eh  1 4.100000e-01    2.600000e+00
   SC3 SX2eh  1 4.100000e-01    2.350000e+00
   SC3 SX3eh  1 4.100000e-01    2.350000e+00
   SC3 SX4eh  1 4.100000e-01    2.350000e+00
   SC3 SC1eh  1 4.100000e-01    2.600000e+00
   SC3 SC2eh  1 4.100000e-01    2.600000e+00
   SC3 SC3eh  1 4.100000e-01    2.600000e+00
 SC4eh   SC3  1 4.100000e-01    2.600000e+00
 SC5eh   SC3  1 4.100000e-01    2.350000e+00
 SC6eh   SC3  1 4.100000e-01    2.350000e+00
   SC3 SX1vh  1 4.100000e-01    2.600000e+00
   SC3 SX2vh  1 4.100000e-01    2.350000e+00
   SC3 SX3vh  1 4.100000e-01    2.350000e+00
   SC3 SX4vh  1 4.100000e-01    2.350000e+00
   SC3 SC1vh  1 4.100000e-01    2.600000e+00
   SC3 SC2vh  1 4.100000e-01    2.600000e+00
   SC3 SC3vh  1 4.100000e-01    2.600000e+00
 SC4vh   SC3  1 4.100000e-01    2.600000e+00
 SC5vh   SC3  1 4.100000e-01    2.350000e+00
 SC6vh   SC3  1 4.100000e-01    2.350000e+00
 SN1ah   SC3  1 4.100000e-01    2.200000e+00
 SN2ah   SC3  1 4.100000e-01    2.200000e+00
 SN3ah   SC3  1 4.100000e-01    2.040000e+00
 SN4ah   SC3  1 4.100000e-01    2.040000e+00
 SN5ah   SC3  1 4.100000e-01    2.040000e+00
 SN6ah   SC3  1 4.100000e-01    1.910000e+00
 SP1ah   SC3  1 4.100000e-01    1.750000e+00
 SP2ah   SC3  1 4.100000e-01    1.750000e+00
 SP3ah   SC3  1 4.140000e-01    1.560000e+00
 SP4ah   SC3  1 4.140000e-01    1.560000e+00
 SP5ah   SC3  1 4.140000e-01    1.560000e+00
 SP6ah   SC3  1 4.180000e-01    1.400000e+00
 SN1dh   SC3  1 4.100000e-01    2.200000e+00
 SN2dh   SC3  1 4.100000e-01    2.200000e+00
 SN3dh   SC3  1 4.100000e-01    2.040000e+00
 SN4dh   SC3  1 4.100000e-01    2.040000e+00
 SN5dh   SC3  1 4.100000e-01    2.040000e+00
 SN6dh   SC3  1 4.100000e-01    1.910000e+00
 SP1dh   SC3  1 4.100000e-01    1.750000e+00
 SP2dh   SC3  1 4.100000e-01    1.750000e+00
 SP3dh   SC3  1 4.140000e-01    1.560000e+00
 SP4dh   SC3  1 4.140000e-01    1.560000e+00
 SP5dh   SC3  1 4.140000e-01    1.560000e+00
 SP6dh   SC3  1 4.180000e-01    1.400000e+00
   SC3  SX1h  1 4.100000e-01    2.350000e+00
   SC3  SX2h  1 4.100000e-01    2.200000e+00
   SC3  SX3h  1 4.100000e-01    2.200000e+00
   SC3  SX4h  1 4.100000e-01    2.200000e+00
   SC3  SC1h  1 4.100000e-01    2.350000e+00
   SC3  SC2h  1 4.100000e-01    2.350000e+00
  SP6r   SC3  1 4.180000e-01    1.400000e+00
  SP5r   SC3  1 4.140000e-01    1.560000e+00
  SP4r   SC3  1 4.140000e-01    1.560000e+00
  SP3r   SC3  1 4.140000e-01    1.560000e+00
  SP2r   SC3  1 4.100000e-01    1.750000e+00
  SP1r   SC3  1 4.100000e-01    1.750000e+00
  SN6r   SC3  1 4.100000e-01    1.910000e+00
  SN5r   SC3  1 4.100000e-01    2.040000e+00
  SN4r   SC3  1 4.100000e-01    2.040000e+00
  SN3r   SC3  1 4.100000e-01    2.040000e+00
  SN2r   SC3  1 4.100000e-01    2.200000e+00
  SN1r   SC3  1 4.100000e-01    2.200000e+00
  SC6r   SC3  1 4.100000e-01    2.200000e+00
  SC5r   SC3  1 4.100000e-01    2.200000e+00
  SC4r   SC3  1 4.100000e-01    2.350000e+00
   SC3  SC3r  1 4.100000e-01    2.350000e+00
   SC3 SX1er  1 4.100000e-01    2.600000e+00
   SC3 SX2er  1 4.100000e-01    2.350000e+00
   SC3 SX3er  1 4.100000e-01    2.350000e+00
   SC3 SX4er  1 4.100000e-01    2.350000e+00
   SC3 SC1er  1 4.100000e-01    2.600000e+00
   SC3 SC2er  1 4.100000e-01    2.600000e+00
   SC3 SC3er  1 4.100000e-01    2.600000e+00
 SC4er   SC3  1 4.100000e-01    2.600000e+00
 SC5er   SC3  1 4.100000e-01    2.350000e+00
 SC6er   SC3  1 4.100000e-01    2.350000e+00
   SC3 SX1vr  1 4.100000e-01    2.600000e+00
   SC3 SX2vr  1 4.100000e-01    2.350000e+00
   SC3 SX3vr  1 4.100000e-01    2.350000e+00
   SC3 SX4vr  1 4.100000e-01    2.350000e+00
   SC3 SC1vr  1 4.100000e-01    2.600000e+00
   SC3 SC2vr  1 4.100000e-01    2.600000e+00
   SC3 SC3vr  1 4.100000e-01    2.600000e+00
 SC4vr   SC3  1 4.100000e-01    2.600000e+00
 SC5vr   SC3  1 4.100000e-01    2.350000e+00
 SC6vr   SC3  1 4.100000e-01    2.350000e+00
 SN1ar   SC3  1 4.100000e-01    2.200000e+00
 SN2ar   SC3  1 4.100000e-01    2.200000e+00
 SN3ar   SC3  1 4.100000e-01    2.040000e+00
 SN4ar   SC3  1 4.100000e-01    2.040000e+00
 SN5ar   SC3  1 4.100000e-01    2.040000e+00
 SN6ar   SC3  1 4.100000e-01    1.910000e+00
 SP1ar   SC3  1 4.100000e-01    1.750000e+00
 SP2ar   SC3  1 4.100000e-01    1.750000e+00
 SP3ar   SC3  1 4.140000e-01    1.560000e+00
 SP4ar   SC3  1 4.140000e-01    1.560000e+00
 SP5ar   SC3  1 4.140000e-01    1.560000e+00
 SP6ar   SC3  1 4.180000e-01    1.400000e+00
 SN1dr   SC3  1 4.100000e-01    2.200000e+00
 SN2dr   SC3  1 4.100000e-01    2.200000e+00
 SN3dr   SC3  1 4.100000e-01    2.040000e+00
 SN4dr   SC3  1 4.100000e-01    2.040000e+00
 SN5dr   SC3  1 4.100000e-01    2.040000e+00
 SN6dr   SC3  1 4.100000e-01    1.910000e+00
 SP1dr   SC3  1 4.100000e-01    1.750000e+00
 SP2dr   SC3  1 4.100000e-01    1.750000e+00
 SP3dr   SC3  1 4.140000e-01    1.560000e+00
 SP4dr   SC3  1 4.140000e-01    1.560000e+00
 SP5dr   SC3  1 4.140000e-01    1.560000e+00
 SP6dr   SC3  1 4.180000e-01    1.400000e+00
   SC3  SX1r  1 4.100000e-01    2.350000e+00
   SC3  SX2r  1 4.100000e-01    2.200000e+00
   SC3  SX3r  1 4.100000e-01    2.200000e+00
   SC3  SX4r  1 4.100000e-01    2.200000e+00
   SC3  SC1r  1 4.100000e-01    2.350000e+00
   SC3  SC2r  1 4.100000e-01    2.350000e+00
   SC3   TC3  1 3.650000e-01    1.910000e+00
   SC3   TC2  1 3.650000e-01    1.910000e+00
   SC3   TC1  1 3.650000e-01    1.910000e+00
   SC3   TX4  1 3.650000e-01    1.750000e+00
   SC3   TX3  1 3.650000e-01    1.750000e+00
   SC3   TX2  1 3.650000e-01    1.750000e+00
   SC3   TX1  1 3.650000e-01    1.910000e+00
   SC3  TC3v  1 3.650000e-01    2.110000e+00
   SC3  TX1v  1 3.650000e-01    2.110000e+00
   SC3  TX2v  1 3.650000e-01    1.910000e+00
   SC3  TX3v  1 3.650000e-01    1.910000e+00
   SC3  TX4v  1 3.650000e-01    1.910000e+00
   SC3  TC1v  1 3.650000e-01    2.110000e+00
   SC3  TC2v  1 3.650000e-01    2.110000e+00
   SC3  TC3e  1 3.650000e-01    2.110000e+00
   SC3  TX1e  1 3.650000e-01    2.110000e+00
   SC3  TX2e  1 3.650000e-01    1.910000e+00
   SC3  TX3e  1 3.650000e-01    1.910000e+00
   SC3  TX4e  1 3.650000e-01    1.910000e+00
   SC3  TC1e  1 3.650000e-01    2.110000e+00
   SC3  TC2e  1 3.650000e-01    2.110000e+00
   SC3  TC3q  1 3.650000e-01    2.340000e+00
   SC3 TX1eq  1 3.650000e-01    2.570000e+00
   SC3 TX2eq  1 3.650000e-01    2.340000e+00
   SC3 TX3eq  1 3.650000e-01    2.340000e+00
   SC3 TX4eq  1 3.650000e-01    2.340000e+00
   SC3 TC1eq  1 3.650000e-01    2.570000e+00
   SC3 TC2eq  1 3.650000e-01    2.570000e+00
   SC3 TC3eq  1 3.650000e-01    2.570000e+00
   SC3 TX1vq  1 3.650000e-01    2.570000e+00
   SC3 TX2vq  1 3.650000e-01    2.340000e+00
   SC3 TX3vq  1 3.650000e-01    2.340000e+00
   SC3 TX4vq  1 3.650000e-01    2.340000e+00
   SC3 TC1vq  1 3.650000e-01    2.570000e+00
   SC3 TC2vq  1 3.650000e-01    2.570000e+00
   SC3 TC3vq  1 3.650000e-01    2.570000e+00
   SC3  TX1q  1 3.650000e-01    2.340000e+00
   SC3  TX2q  1 3.650000e-01    2.110000e+00
   SC3  TX3q  1 3.650000e-01    2.110000e+00
   SC3  TX4q  1 3.650000e-01    2.110000e+00
   SC3  TC1q  1 3.650000e-01    2.340000e+00
   SC3  TC2q  1 3.650000e-01    2.340000e+00
   SC3  TC3h  1 3.650000e-01    1.910000e+00
   SC3 TX1eh  1 3.650000e-01    2.110000e+00
   SC3 TX2eh  1 3.650000e-01    1.910000e+00
   SC3 TX3eh  1 3.650000e-01    1.910000e+00
   SC3 TX4eh  1 3.650000e-01    1.910000e+00
   SC3 TC1eh  1 3.650000e-01    2.110000e+00
   SC3 TC2eh  1 3.650000e-01    2.110000e+00
   SC3 TC3eh  1 3.650000e-01    2.110000e+00
   SC3 TX1vh  1 3.650000e-01    2.110000e+00
   SC3 TX2vh  1 3.650000e-01    1.910000e+00
   SC3 TX3vh  1 3.650000e-01    1.910000e+00
   SC3 TX4vh  1 3.650000e-01    1.910000e+00
   SC3 TC1vh  1 3.650000e-01    2.110000e+00
   SC3 TC2vh  1 3.650000e-01    2.110000e+00
   SC3 TC3vh  1 3.650000e-01    2.110000e+00
   SC3  TX1h  1 3.650000e-01    1.910000e+00
   SC3  TX2h  1 3.650000e-01    1.750000e+00
   SC3  TX3h  1 3.650000e-01    1.750000e+00
   SC3  TX4h  1 3.650000e-01    1.750000e+00
   SC3  TC1h  1 3.650000e-01    1.910000e+00
   SC3  TC2h  1 3.650000e-01    1.910000e+00
   SC3  TC3r  1 3.650000e-01    1.910000e+00
   SC3 TX1er  1 3.650000e-01    2.110000e+00
   SC3 TX2er  1 3.650000e-01    1.910000e+00
   SC3 TX3er  1 3.650000e-01    1.910000e+00
   SC3 TX4er  1 3.650000e-01    1.910000e+00
   SC3 TC1er  1 3.650000e-01    2.110000e+00
   SC3 TC2er  1 3.650000e-01    2.110000e+00
   SC3 TC3er  1 3.650000e-01    2.110000e+00
   SC3 TX1vr  1 3.650000e-01    2.110000e+00
   SC3 TX2vr  1 3.650000e-01    1.910000e+00
   SC3 TX3vr  1 3.650000e-01    1.910000e+00
   SC3 TX4vr  1 3.650000e-01    1.910000e+00
   SC3 TC1vr  1 3.650000e-01    2.110000e+00
   SC3 TC2vr  1 3.650000e-01    2.110000e+00
   SC3 TC3vr  1 3.650000e-01    2.110000e+00
   SC3  TX1r  1 3.650000e-01    1.910000e+00
   SC3  TX2r  1 3.650000e-01    1.750000e+00
   SC3  TX3r  1 3.650000e-01    1.750000e+00
   SC3  TX4r  1 3.650000e-01    1.750000e+00
   SC3  TC1r  1 3.650000e-01    1.910000e+00
   SC3  TC2r  1 3.650000e-01    1.910000e+00
  TP6d   SC3  1 4.090000e-01    1.080000e+00
  TP5d   SC3  1 4.040000e-01    1.130000e+00
  TP4d   SC3  1 4.040000e-01    1.130000e+00
  TP3d   SC3  1 4.040000e-01    1.130000e+00
  TP2d   SC3  1 3.940000e-01    1.290000e+00
  TP1d   SC3  1 3.940000e-01    1.290000e+00
  TN6d   SC3  1 3.780000e-01    1.450000e+00
  TN5d   SC3  1 3.660000e-01    1.600000e+00
  TN4d   SC3  1 3.660000e-01    1.600000e+00
  TN3d   SC3  1 3.660000e-01    1.600000e+00
  TN2d   SC3  1 3.650000e-01    1.750000e+00
  TN1d   SC3  1 3.650000e-01    1.750000e+00
  TP6a   SC3  1 4.090000e-01    1.080000e+00
  TP5a   SC3  1 4.040000e-01    1.130000e+00
  TP4a   SC3  1 4.040000e-01    1.130000e+00
  TP3a   SC3  1 4.040000e-01    1.130000e+00
  TP2a   SC3  1 3.940000e-01    1.290000e+00
  TP1a   SC3  1 3.940000e-01    1.290000e+00
  TN6a   SC3  1 3.780000e-01    1.450000e+00
  TN5a   SC3  1 3.660000e-01    1.600000e+00
  TN4a   SC3  1 3.660000e-01    1.600000e+00
  TN3a   SC3  1 3.660000e-01    1.600000e+00
  TN2a   SC3  1 3.650000e-01    1.750000e+00
  TN1a   SC3  1 3.650000e-01    1.750000e+00
  TC6v   SC3  1 3.650000e-01    1.910000e+00
  TC5v   SC3  1 3.650000e-01    1.910000e+00
  TC4v   SC3  1 3.650000e-01    2.110000e+00
  TC6e   SC3  1 3.650000e-01    1.910000e+00
  TC5e   SC3  1 3.650000e-01    1.910000e+00
  TC4e   SC3  1 3.650000e-01    2.110000e+00
  TP6q   SC3  1 3.940000e-01    1.290000e+00
  TP5q   SC3  1 3.780000e-01    1.450000e+00
  TP4q   SC3  1 3.780000e-01    1.450000e+00
  TP3q   SC3  1 3.780000e-01    1.450000e+00
  TP2q   SC3  1 3.660000e-01    1.600000e+00
  TP1q   SC3  1 3.660000e-01    1.600000e+00
  TN6q   SC3  1 3.650000e-01    1.750000e+00
  TN5q   SC3  1 3.650000e-01    1.910000e+00
  TN4q   SC3  1 3.650000e-01    1.910000e+00
  TN3q   SC3  1 3.650000e-01    1.910000e+00
  TN2q   SC3  1 3.650000e-01    2.110000e+00
  TN1q   SC3  1 3.650000e-01    2.110000e+00
  TC6q   SC3  1 3.650000e-01    2.110000e+00
  TC5q   SC3  1 3.650000e-01    2.110000e+00
  TC4q   SC3  1 3.650000e-01    2.340000e+00
 TC4eq   SC3  1 3.650000e-01    2.570000e+00
 TC5eq   SC3  1 3.650000e-01    2.340000e+00
 TC6eq   SC3  1 3.650000e-01    2.340000e+00
 TC4vq   SC3  1 3.650000e-01    2.570000e+00
 TC5vq   SC3  1 3.650000e-01    2.340000e+00
 TC6vq   SC3  1 3.650000e-01    2.340000e+00
 TN1aq   SC3  1 3.650000e-01    2.110000e+00
 TN2aq   SC3  1 3.650000e-01    2.110000e+00
 TN3aq   SC3  1 3.650000e-01    1.910000e+00
 TN4aq   SC3  1 3.650000e-01    1.910000e+00
 TN5aq   SC3  1 3.650000e-01    1.910000e+00
 TN6aq   SC3  1 3.650000e-01    1.750000e+00
 TP1aq   SC3  1 3.660000e-01    1.600000e+00
 TP2aq   SC3  1 3.660000e-01    1.600000e+00
 TP3aq   SC3  1 3.780000e-01    1.450000e+00
 TP4aq   SC3  1 3.780000e-01    1.450000e+00
 TP5aq   SC3  1 3.780000e-01    1.450000e+00
 TP6aq   SC3  1 3.940000e-01    1.290000e+00
 TN1dq   SC3  1 3.650000e-01    2.110000e+00
 TN2dq   SC3  1 3.650000e-01    2.110000e+00
 TN3dq   SC3  1 3.650000e-01    1.910000e+00
 TN4dq   SC3  1 3.650000e-01    1.910000e+00
 TN5dq   SC3  1 3.650000e-01    1.910000e+00
 TN6dq   SC3  1 3.650000e-01    1.750000e+00
 TP1dq   SC3  1 3.660000e-01    1.600000e+00
 TP2dq   SC3  1 3.660000e-01    1.600000e+00
 TP3dq   SC3  1 3.780000e-01    1.450000e+00
 TP4dq   SC3  1 3.780000e-01    1.450000e+00
 TP5dq   SC3  1 3.780000e-01    1.450000e+00
 TP6dq   SC3  1 3.940000e-01    1.290000e+00
  TP6h   SC3  1 4.090000e-01    1.080000e+00
  TP5h   SC3  1 4.040000e-01    1.130000e+00
  TP4h   SC3  1 4.040000e-01    1.130000e+00
  TP3h   SC3  1 4.040000e-01    1.130000e+00
  TP2h   SC3  1 3.940000e-01    1.290000e+00
  TP1h   SC3  1 3.940000e-01    1.290000e+00
  TN6h   SC3  1 3.780000e-01    1.450000e+00
  TN5h   SC3  1 3.660000e-01    1.600000e+00
  TN4h   SC3  1 3.660000e-01    1.600000e+00
  TN3h   SC3  1 3.660000e-01    1.600000e+00
  TN2h   SC3  1 3.650000e-01    1.750000e+00
  TN1h   SC3  1 3.650000e-01    1.750000e+00
  TC6h   SC3  1 3.650000e-01    1.750000e+00
  TC5h   SC3  1 3.650000e-01    1.750000e+00
  TC4h   SC3  1 3.650000e-01    1.910000e+00
 TC4eh   SC3  1 3.650000e-01    2.110000e+00
 TC5eh   SC3  1 3.650000e-01    1.910000e+00
 TC6eh   SC3  1 3.650000e-01    1.910000e+00
 TC4vh   SC3  1 3.650000e-01    2.110000e+00
 TC5vh   SC3  1 3.650000e-01    1.910000e+00
 TC6vh   SC3  1 3.650000e-01    1.910000e+00
 TN1ah   SC3  1 3.650000e-01    1.750000e+00
 TN2ah   SC3  1 3.650000e-01    1.750000e+00
 TN3ah   SC3  1 3.660000e-01    1.600000e+00
 TN4ah   SC3  1 3.660000e-01    1.600000e+00
 TN5ah   SC3  1 3.660000e-01    1.600000e+00
 TN6ah   SC3  1 3.780000e-01    1.450000e+00
 TP1ah   SC3  1 3.940000e-01    1.290000e+00
 TP2ah   SC3  1 3.940000e-01    1.290000e+00
 TP3ah   SC3  1 4.040000e-01    1.130000e+00
 TP4ah   SC3  1 4.040000e-01    1.130000e+00
 TP5ah   SC3  1 4.040000e-01    1.130000e+00
 TP6ah   SC3  1 4.090000e-01    1.080000e+00
 TN1dh   SC3  1 3.650000e-01    1.750000e+00
 TN2dh   SC3  1 3.650000e-01    1.750000e+00
 TN3dh   SC3  1 3.660000e-01    1.600000e+00
 TN4dh   SC3  1 3.660000e-01    1.600000e+00
 TN5dh   SC3  1 3.660000e-01    1.600000e+00
 TN6dh   SC3  1 3.780000e-01    1.450000e+00
 TP1dh   SC3  1 3.940000e-01    1.290000e+00
 TP2dh   SC3  1 3.940000e-01    1.290000e+00
 TP3dh   SC3  1 4.040000e-01    1.130000e+00
 TP4dh   SC3  1 4.040000e-01    1.130000e+00
 TP5dh   SC3  1 4.040000e-01    1.130000e+00
 TP6dh   SC3  1 4.090000e-01    1.080000e+00
  TP6r   SC3  1 4.090000e-01    1.080000e+00
  TP5r   SC3  1 4.040000e-01    1.130000e+00
  TP4r   SC3  1 4.040000e-01    1.130000e+00
  TP3r   SC3  1 4.040000e-01    1.130000e+00
  TP2r   SC3  1 3.940000e-01    1.290000e+00
  TP1r   SC3  1 3.940000e-01    1.290000e+00
  TN6r   SC3  1 3.780000e-01    1.450000e+00
  TN5r   SC3  1 3.660000e-01    1.600000e+00
  TN4r   SC3  1 3.660000e-01    1.600000e+00
  TN3r   SC3  1 3.660000e-01    1.600000e+00
  TN2r   SC3  1 3.650000e-01    1.750000e+00
  TN1r   SC3  1 3.650000e-01    1.750000e+00
  TC6r   SC3  1 3.650000e-01    1.750000e+00
  TC5r   SC3  1 3.650000e-01    1.750000e+00
  TC4r   SC3  1 3.650000e-01    1.910000e+00
 TC4er   SC3  1 3.650000e-01    2.110000e+00
 TC5er   SC3  1 3.650000e-01    1.910000e+00
 TC6er   SC3  1 3.650000e-01    1.910000e+00
 TC4vr   SC3  1 3.650000e-01    2.110000e+00
 TC5vr   SC3  1 3.650000e-01    1.910000e+00
 TC6vr   SC3  1 3.650000e-01    1.910000e+00
 TN1ar   SC3  1 3.650000e-01    1.750000e+00
 TN2ar   SC3  1 3.650000e-01    1.750000e+00
 TN3ar   SC3  1 3.660000e-01    1.600000e+00
 TN4ar   SC3  1 3.660000e-01    1.600000e+00
 TN5ar   SC3  1 3.660000e-01    1.600000e+00
 TN6ar   SC3  1 3.780000e-01    1.450000e+00
 TP1ar   SC3  1 3.940000e-01    1.290000e+00
 TP2ar   SC3  1 3.940000e-01    1.290000e+00
 TP3ar   SC3  1 4.040000e-01    1.130000e+00
 TP4ar   SC3  1 4.040000e-01    1.130000e+00
 TP5ar   SC3  1 4.040000e-01    1.130000e+00
 TP6ar   SC3  1 4.090000e-01    1.080000e+00
 TN1dr   SC3  1 3.650000e-01    1.750000e+00
 TN2dr   SC3  1 3.650000e-01    1.750000e+00
 TN3dr   SC3  1 3.660000e-01    1.600000e+00
 TN4dr   SC3  1 3.660000e-01    1.600000e+00
 TN5dr   SC3  1 3.660000e-01    1.600000e+00
 TN6dr   SC3  1 3.780000e-01    1.450000e+00
 TP1dr   SC3  1 3.940000e-01    1.290000e+00
 TP2dr   SC3  1 3.940000e-01    1.290000e+00
 TP3dr   SC3  1 4.040000e-01    1.130000e+00
 TP4dr   SC3  1 4.040000e-01    1.130000e+00
 TP5dr   SC3  1 4.040000e-01    1.130000e+00
 TP6dr   SC3  1 4.090000e-01    1.080000e+00
   P6d   TC3  1 4.010000e-01    9.830000e-01
   P5d   TC3  1 3.990000e-01    1.180000e+00
   P4d   TC3  1 3.990000e-01    1.180000e+00
   P3d   TC3  1 3.990000e-01    1.180000e+00
   P2d   TC3  1 3.980000e-01    1.450000e+00
   P1d   TC3  1 3.980000e-01    1.450000e+00
   N6d   TC3  1 3.950000e-01    1.670000e+00
   N5d   TC3  1 3.950000e-01    1.850000e+00
   N4d   TC3  1 3.950000e-01    1.850000e+00
   N3d   TC3  1 3.950000e-01    1.850000e+00
   N2d   TC3  1 3.950000e-01    2.110000e+00
   N1d   TC3  1 3.950000e-01    2.110000e+00
   P6a   TC3  1 4.010000e-01    9.830000e-01
   P5a   TC3  1 3.990000e-01    1.180000e+00
   P4a   TC3  1 3.990000e-01    1.180000e+00
   P3a   TC3  1 3.990000e-01    1.180000e+00
   P2a   TC3  1 3.980000e-01    1.450000e+00
   P1a   TC3  1 3.980000e-01    1.450000e+00
   N6a   TC3  1 3.950000e-01    1.670000e+00
   N5a   TC3  1 3.950000e-01    1.850000e+00
   N4a   TC3  1 3.950000e-01    1.850000e+00
   N3a   TC3  1 3.950000e-01    1.850000e+00
   N2a   TC3  1 3.950000e-01    2.110000e+00
   N1a   TC3  1 3.950000e-01    2.110000e+00
   C6v   TC3  1 3.950000e-01    2.310000e+00
   C5v   TC3  1 3.950000e-01    2.310000e+00
   C4v   TC3  1 3.950000e-01    2.500000e+00
   C6e   TC3  1 3.950000e-01    2.310000e+00
   C5e   TC3  1 3.950000e-01    2.310000e+00
   C4e   TC3  1 3.950000e-01    2.500000e+00
   P6q   TC3  1 3.980000e-01    1.450000e+00
   P5q   TC3  1 3.950000e-01    1.670000e+00
   P4q   TC3  1 3.950000e-01    1.670000e+00
   P3q   TC3  1 3.950000e-01    1.670000e+00
   P2q   TC3  1 3.950000e-01    1.850000e+00
   P1q   TC3  1 3.950000e-01    1.850000e+00
   N6q   TC3  1 3.950000e-01    2.110000e+00
   N5q   TC3  1 3.950000e-01    2.310000e+00
   N4q   TC3  1 3.950000e-01    2.310000e+00
   N3q   TC3  1 3.950000e-01    2.310000e+00
   N2q   TC3  1 3.950000e-01    2.500000e+00
   N1q   TC3  1 3.950000e-01    2.500000e+00
   C6q   TC3  1 3.950000e-01    2.500000e+00
   C5q   TC3  1 3.950000e-01    2.500000e+00
   C4q   TC3  1 3.950000e-01    2.700000e+00
  C4eq   TC3  1 3.950000e-01    2.940000e+00
  C5eq   TC3  1 3.950000e-01    2.700000e+00
  C6eq   TC3  1 3.950000e-01    2.700000e+00
  C4vq   TC3  1 3.950000e-01    2.940000e+00
  C5vq   TC3  1 3.950000e-01    2.700000e+00
  C6vq   TC3  1 3.950000e-01    2.700000e+00
  N1aq   TC3  1 3.950000e-01    2.500000e+00
  N2aq   TC3  1 3.950000e-01    2.500000e+00
  N3aq   TC3  1 3.950000e-01    2.310000e+00
  N4aq   TC3  1 3.950000e-01    2.310000e+00
  N5aq   TC3  1 3.950000e-01    2.310000e+00
  N6aq   TC3  1 3.950000e-01    2.110000e+00
  P1aq   TC3  1 3.950000e-01    1.850000e+00
  P2aq   TC3  1 3.950000e-01    1.850000e+00
  P3aq   TC3  1 3.950000e-01    1.670000e+00
  P4aq   TC3  1 3.950000e-01    1.670000e+00
  P5aq   TC3  1 3.950000e-01    1.670000e+00
  P6aq   TC3  1 3.980000e-01    1.450000e+00
  N1dq   TC3  1 3.950000e-01    2.500000e+00
  N2dq   TC3  1 3.950000e-01    2.500000e+00
  N3dq   TC3  1 3.950000e-01    2.310000e+00
  N4dq   TC3  1 3.950000e-01    2.310000e+00
  N5dq   TC3  1 3.950000e-01    2.310000e+00
  N6dq   TC3  1 3.950000e-01    2.110000e+00
  P1dq   TC3  1 3.950000e-01    1.850000e+00
  P2dq   TC3  1 3.950000e-01    1.850000e+00
  P3dq   TC3  1 3.950000e-01    1.670000e+00
  P4dq   TC3  1 3.950000e-01    1.670000e+00
  P5dq   TC3  1 3.950000e-01    1.670000e+00
  P6dq   TC3  1 3.980000e-01    1.450000e+00
   P6h   TC3  1 4.010000e-01    9.830000e-01
   P5h   TC3  1 3.990000e-01    1.180000e+00
   P4h   TC3  1 3.990000e-01    1.180000e+00
   P3h   TC3  1 3.990000e-01    1.180000e+00
   P2h   TC3  1 3.980000e-01    1.450000e+00
   P1h   TC3  1 3.980000e-01    1.450000e+00
   N6h   TC3  1 3.950000e-01    1.670000e+00
   N5h   TC3  1 3.950000e-01    1.850000e+00
   N4h   TC3  1 3.950000e-01    1.850000e+00
   N3h   TC3  1 3.950000e-01    1.850000e+00
   N2h   TC3  1 3.950000e-01    2.110000e+00
   N1h   TC3  1 3.950000e-01    2.110000e+00
   C6h   TC3  1 3.950000e-01    2.110000e+00
   C5h   TC3  1 3.950000e-01    2.110000e+00
   C4h   TC3  1 3.950000e-01    2.310000e+00
  C4eh   TC3  1 3.950000e-01    2.500000e+00
  C5eh   TC3  1 3.950000e-01    2.310000e+00
  C6eh   TC3  1 3.950000e-01    2.310000e+00
  C4vh   TC3  1 3.950000e-01    2.500000e+00
  C5vh   TC3  1 3.950000e-01    2.310000e+00
  C6vh   TC3  1 3.950000e-01    2.310000e+00
  N1ah   TC3  1 3.950000e-01    2.110000e+00
  N2ah   TC3  1 3.950000e-01    2.110000e+00
  N3ah   TC3  1 3.950000e-01    1.850000e+00
  N4ah   TC3  1 3.950000e-01    1.850000e+00
  N5ah   TC3  1 3.950000e-01    1.850000e+00
  N6ah   TC3  1 3.950000e-01    1.670000e+00
  P1ah   TC3  1 3.980000e-01    1.450000e+00
  P2ah   TC3  1 3.980000e-01    1.450000e+00
  P3ah   TC3  1 3.990000e-01    1.180000e+00
  P4ah   TC3  1 3.990000e-01    1.180000e+00
  P5ah   TC3  1 3.990000e-01    1.180000e+00
  P6ah   TC3  1 4.010000e-01    9.830000e-01
  N1dh   TC3  1 3.950000e-01    2.110000e+00
  N2dh   TC3  1 3.950000e-01    2.110000e+00
  N3dh   TC3  1 3.950000e-01    1.850000e+00
  N4dh   TC3  1 3.950000e-01    1.850000e+00
  N5dh   TC3  1 3.950000e-01    1.850000e+00
  N6dh   TC3  1 3.950000e-01    1.670000e+00
  P1dh   TC3  1 3.980000e-01    1.450000e+00
  P2dh   TC3  1 3.980000e-01    1.450000e+00
  P3dh   TC3  1 3.990000e-01    1.180000e+00
  P4dh   TC3  1 3.990000e-01    1.180000e+00
  P5dh   TC3  1 3.990000e-01    1.180000e+00
  P6dh   TC3  1 4.010000e-01    9.830000e-01
   P6r   TC3  1 4.010000e-01    9.830000e-01
   P5r   TC3  1 3.990000e-01    1.180000e+00
   P4r   TC3  1 3.990000e-01    1.180000e+00
   P3r   TC3  1 3.990000e-01    1.180000e+00
   P2r   TC3  1 3.980000e-01    1.450000e+00
   P1r   TC3  1 3.980000e-01    1.450000e+00
   N6r   TC3  1 3.950000e-01    1.670000e+00
   N5r   TC3  1 3.950000e-01    1.850000e+00
   N4r   TC3  1 3.950000e-01    1.850000e+00
   N3r   TC3  1 3.950000e-01    1.850000e+00
   N2r   TC3  1 3.950000e-01    2.110000e+00
   N1r   TC3  1 3.950000e-01    2.110000e+00
   C6r   TC3  1 3.950000e-01    2.110000e+00
   C5r   TC3  1 3.950000e-01    2.110000e+00
   C4r   TC3  1 3.950000e-01    2.310000e+00
  C4er   TC3  1 3.950000e-01    2.500000e+00
  C5er   TC3  1 3.950000e-01    2.310000e+00
  C6er   TC3  1 3.950000e-01    2.310000e+00
  C4vr   TC3  1 3.950000e-01    2.500000e+00
  C5vr   TC3  1 3.950000e-01    2.310000e+00
  C6vr   TC3  1 3.950000e-01    2.310000e+00
  N1ar   TC3  1 3.950000e-01    2.110000e+00
  N2ar   TC3  1 3.950000e-01    2.110000e+00
  N3ar   TC3  1 3.950000e-01    1.850000e+00
  N4ar   TC3  1 3.950000e-01    1.850000e+00
  N5ar   TC3  1 3.950000e-01    1.850000e+00
  N6ar   TC3  1 3.950000e-01    1.670000e+00
  P1ar   TC3  1 3.980000e-01    1.450000e+00
  P2ar   TC3  1 3.980000e-01    1.450000e+00
  P3ar   TC3  1 3.990000e-01    1.180000e+00
  P4ar   TC3  1 3.990000e-01    1.180000e+00
  P5ar   TC3  1 3.990000e-01    1.180000e+00
  P6ar   TC3  1 4.010000e-01    9.830000e-01
  N1dr   TC3  1 3.950000e-01    2.110000e+00
  N2dr   TC3  1 3.950000e-01    2.110000e+00
  N3dr   TC3  1 3.950000e-01    1.850000e+00
  N4dr   TC3  1 3.950000e-01    1.850000e+00
  N5dr   TC3  1 3.950000e-01    1.850000e+00
  N6dr   TC3  1 3.950000e-01    1.670000e+00
  P1dr   TC3  1 3.980000e-01    1.450000e+00
  P2dr   TC3  1 3.980000e-01    1.450000e+00
  P3dr   TC3  1 3.990000e-01    1.180000e+00
  P4dr   TC3  1 3.990000e-01    1.180000e+00
  P5dr   TC3  1 3.990000e-01    1.180000e+00
  P6dr   TC3  1 4.010000e-01    9.830000e-01
   TC3    C2  1 3.950000e-01    2.310000e+00
   TC3    C1  1 3.950000e-01    2.310000e+00
   TC3    X4  1 3.950000e-01    2.110000e+00
   TC3    X3  1 3.950000e-01    2.110000e+00
   TC3    X2  1 3.950000e-01    2.110000e+00
   TC3    X1  1 3.950000e-01    2.310000e+00
   TC3   C3v  1 3.950000e-01    2.500000e+00
   TC3   X1v  1 3.950000e-01    2.500000e+00
   TC3   X2v  1 3.950000e-01    2.310000e+00
   TC3   X3v  1 3.950000e-01    2.310000e+00
   TC3   X4v  1 3.950000e-01    2.310000e+00
   TC3   C1v  1 3.950000e-01    2.500000e+00
   TC3   C2v  1 3.950000e-01    2.500000e+00
   TC3   C3e  1 3.950000e-01    2.500000e+00
   TC3   X1e  1 3.950000e-01    2.500000e+00
   TC3   X2e  1 3.950000e-01    2.310000e+00
   TC3   X3e  1 3.950000e-01    2.310000e+00
   TC3   X4e  1 3.950000e-01    2.310000e+00
   TC3   C1e  1 3.950000e-01    2.500000e+00
   TC3   C2e  1 3.950000e-01    2.500000e+00
   TC3   C3q  1 3.950000e-01    2.700000e+00
   TC3  X1eq  1 3.950000e-01    2.940000e+00
   TC3  X2eq  1 3.950000e-01    2.700000e+00
   TC3  X3eq  1 3.950000e-01    2.700000e+00
   TC3  X4eq  1 3.950000e-01    2.700000e+00
   TC3  C1eq  1 3.950000e-01    2.940000e+00
   TC3  C2eq  1 3.950000e-01    2.940000e+00
   TC3  C3eq  1 3.950000e-01    2.940000e+00
   TC3  X1vq  1 3.950000e-01    2.940000e+00
   TC3  X2vq  1 3.950000e-01    2.700000e+00
   TC3  X3vq  1 3.950000e-01    2.700000e+00
   TC3  X4vq  1 3.950000e-01    2.700000e+00
   TC3  C1vq  1 3.950000e-01    2.940000e+00
   TC3  C2vq  1 3.950000e-01    2.940000e+00
   TC3  C3vq  1 3.950000e-01    2.940000e+00
   TC3   X1q  1 3.950000e-01    2.700000e+00
   TC3   X2q  1 3.950000e-01    2.500000e+00
   TC3   X3q  1 3.950000e-01    2.500000e+00
   TC3   X4q  1 3.950000e-01    2.500000e+00
   TC3   C1q  1 3.950000e-01    2.700000e+00
   TC3   C2q  1 3.950000e-01    2.700000e+00
   TC3   C3h  1 3.950000e-01    2.310000e+00
   TC3  X1eh  1 3.950000e-01    2.500000e+00
   TC3  X2eh  1 3.950000e-01    2.310000e+00
   TC3  X3eh  1 3.950000e-01    2.310000e+00
   TC3  X4eh  1 3.950000e-01    2.310000e+00
   TC3  C1eh  1 3.950000e-01    2.500000e+00
   TC3  C2eh  1 3.950000e-01    2.500000e+00
   TC3  C3eh  1 3.950000e-01    2.500000e+00
   TC3  X1vh  1 3.950000e-01    2.500000e+00
   TC3  X2vh  1 3.950000e-01    2.310000e+00
   TC3  X3vh  1 3.950000e-01    2.310000e+00
   TC3  X4vh  1 3.950000e-01    2.310000e+00
   TC3  C1vh  1 3.950000e-01    2.500000e+00
   TC3  C2vh  1 3.950000e-01    2.500000e+00
   TC3  C3vh  1 3.950000e-01    2.500000e+00
   TC3   X1h  1 3.950000e-01    2.310000e+00
   TC3   X2h  1 3.950000e-01    2.110000e+00
   TC3   X3h  1 3.950000e-01    2.110000e+00
   TC3   X4h  1 3.950000e-01    2.110000e+00
   TC3   C1h  1 3.950000e-01    2.310000e+00
   TC3   C2h  1 3.950000e-01    2.310000e+00
   TC3   C3r  1 3.950000e-01    2.310000e+00
   TC3  X1er  1 3.950000e-01    2.500000e+00
   TC3  X2er  1 3.950000e-01    2.310000e+00
   TC3  X3er  1 3.950000e-01    2.310000e+00
   TC3  X4er  1 3.950000e-01    2.310000e+00
   TC3  C1er  1 3.950000e-01    2.500000e+00
   TC3  C2er  1 3.950000e-01    2.500000e+00
   TC3  C3er  1 3.950000e-01    2.500000e+00
   TC3  X1vr  1 3.950000e-01    2.500000e+00
   TC3  X2vr  1 3.950000e-01    2.310000e+00
   TC3  X3vr  1 3.950000e-01    2.310000e+00
   TC3  X4vr  1 3.950000e-01    2.310000e+00
   TC3  C1vr  1 3.950000e-01    2.500000e+00
   TC3  C2vr  1 3.950000e-01    2.500000e+00
   TC3  C3vr  1 3.950000e-01    2.500000e+00
   TC3   X1r  1 3.950000e-01    2.310000e+00
   TC3   X2r  1 3.950000e-01    2.110000e+00
   TC3   X3r  1 3.950000e-01    2.110000e+00
   TC3   X4r  1 3.950000e-01    2.110000e+00
   TC3   C1r  1 3.950000e-01    2.310000e+00
   TC3   C2r  1 3.950000e-01    2.310000e+00
   TC3   TC3  1 3.400000e-01    1.510000e+00
   TC3   TC2  1 3.400000e-01    1.510000e+00
   TC3   TC1  1 3.400000e-01    1.510000e+00
   TC3   TX4  1 3.400000e-01    1.230000e+00
   TC3   TX3  1 3.400000e-01    1.230000e+00
   TC3   TX2  1 3.400000e-01    1.230000e+00
   TC3   TX1  1 3.400000e-01    1.510000e+00
  TP6d   TC3  1 4.240000e-01    7.760000e-01
  TP5d   TC3  1 4.110000e-01    8.010000e-01
  TP4d   TC3  1 4.110000e-01    8.010000e-01
  TP3d   TC3  1 4.110000e-01    8.010000e-01
  TP2d   TC3  1 3.850000e-01    8.550000e-01
  TP1d   TC3  1 3.850000e-01    8.550000e-01
  TN6d   TC3  1 3.660000e-01    9.350000e-01
  TN5d   TC3  1 3.520000e-01    1.050000e+00
  TN4d   TC3  1 3.520000e-01    1.050000e+00
  TN3d   TC3  1 3.520000e-01    1.050000e+00
  TN2d   TC3  1 3.400000e-01    1.230000e+00
  TN1d   TC3  1 3.400000e-01    1.230000e+00
  TP6a   TC3  1 4.240000e-01    7.760000e-01
  TP5a   TC3  1 4.110000e-01    8.010000e-01
  TP4a   TC3  1 4.110000e-01    8.010000e-01
  TP3a   TC3  1 4.110000e-01    8.010000e-01
  TP2a   TC3  1 3.850000e-01    8.550000e-01
  TP1a   TC3  1 3.850000e-01    8.550000e-01
  TN6a   TC3  1 3.660000e-01    9.350000e-01
  TN5a   TC3  1 3.520000e-01    1.050000e+00
  TN4a   TC3  1 3.520000e-01    1.050000e+00
  TN3a   TC3  1 3.520000e-01    1.050000e+00
  TN2a   TC3  1 3.400000e-01    1.230000e+00
  TN1a   TC3  1 3.400000e-01    1.230000e+00
  TC6v   TC3  1 3.400000e-01    1.510000e+00
  TC5v   TC3  1 3.400000e-01    1.510000e+00
  TC4v   TC3  1 3.400000e-01    1.770000e+00
   TC3  TC3v  1 3.400000e-01    1.770000e+00
   TC3  TX1v  1 3.400000e-01    1.770000e+00
   TC3  TX2v  1 3.400000e-01    1.510000e+00
   TC3  TX3v  1 3.400000e-01    1.510000e+00
   TC3  TX4v  1 3.400000e-01    1.510000e+00
   TC3  TC1v  1 3.400000e-01    1.770000e+00
   TC3  TC2v  1 3.400000e-01    1.770000e+00
  TC6e   TC3  1 3.400000e-01    1.510000e+00
  TC5e   TC3  1 3.400000e-01    1.510000e+00
  TC4e   TC3  1 3.400000e-01    1.770000e+00
   TC3  TC3e  1 3.400000e-01    1.770000e+00
   TC3  TX1e  1 3.400000e-01    1.770000e+00
   TC3  TX2e  1 3.400000e-01    1.510000e+00
   TC3  TX3e  1 3.400000e-01    1.510000e+00
   TC3  TX4e  1 3.400000e-01    1.510000e+00
   TC3  TC1e  1 3.400000e-01    1.770000e+00
   TC3  TC2e  1 3.400000e-01    1.770000e+00
  TP6q   TC3  1 3.850000e-01    8.550000e-01
  TP5q   TC3  1 3.660000e-01    9.350000e-01
  TP4q   TC3  1 3.660000e-01    9.350000e-01
  TP3q   TC3  1 3.660000e-01    9.350000e-01
  TP2q   TC3  1 3.520000e-01    1.050000e+00
  TP1q   TC3  1 3.520000e-01    1.050000e+00
  TN6q   TC3  1 3.400000e-01    1.230000e+00
  TN5q   TC3  1 3.400000e-01    1.510000e+00
  TN4q   TC3  1 3.400000e-01    1.510000e+00
  TN3q   TC3  1 3.400000e-01    1.510000e+00
  TN2q   TC3  1 3.400000e-01    1.770000e+00
  TN1q   TC3  1 3.400000e-01    1.770000e+00
  TC6q   TC3  1 3.400000e-01    1.770000e+00
  TC5q   TC3  1 3.400000e-01    1.770000e+00
  TC4q   TC3  1 3.400000e-01    2.020000e+00
   TC3  TC3q  1 3.400000e-01    2.020000e+00
   TC3 TX1eq  1 3.400000e-01    2.280000e+00
   TC3 TX2eq  1 3.400000e-01    2.020000e+00
   TC3 TX3eq  1 3.400000e-01    2.020000e+00
   TC3 TX4eq  1 3.400000e-01    2.020000e+00
   TC3 TC1eq  1 3.400000e-01    2.280000e+00
   TC3 TC2eq  1 3.400000e-01    2.280000e+00
   TC3 TC3eq  1 3.400000e-01    2.280000e+00
 TC4eq   TC3  1 3.400000e-01    2.280000e+00
 TC5eq   TC3  1 3.400000e-01    2.020000e+00
 TC6eq   TC3  1 3.400000e-01    2.020000e+00
   TC3 TX1vq  1 3.400000e-01    2.280000e+00
   TC3 TX2vq  1 3.400000e-01    2.020000e+00
   TC3 TX3vq  1 3.400000e-01    2.020000e+00
   TC3 TX4vq  1 3.400000e-01    2.020000e+00
   TC3 TC1vq  1 3.400000e-01    2.280000e+00
   TC3 TC2vq  1 3.400000e-01    2.280000e+00
   TC3 TC3vq  1 3.400000e-01    2.280000e+00
 TC4vq   TC3  1 3.400000e-01    2.280000e+00
 TC5vq   TC3  1 3.400000e-01    2.020000e+00
 TC6vq   TC3  1 3.400000e-01    2.020000e+00
 TN1aq   TC3  1 3.400000e-01    1.770000e+00
 TN2aq   TC3  1 3.400000e-01    1.770000e+00
 TN3aq   TC3  1 3.400000e-01    1.510000e+00
 TN4aq   TC3  1 3.400000e-01    1.510000e+00
 TN5aq   TC3  1 3.400000e-01    1.510000e+00
 TN6aq   TC3  1 3.400000e-01    1.230000e+00
 TP1aq   TC3  1 3.520000e-01    1.050000e+00
 TP2aq   TC3  1 3.520000e-01    1.050000e+00
 TP3aq   TC3  1 3.660000e-01    9.350000e-01
 TP4aq   TC3  1 3.660000e-01    9.350000e-01
 TP5aq   TC3  1 3.660000e-01    9.350000e-01
 TP6aq   TC3  1 3.850000e-01    8.550000e-01
 TN1dq   TC3  1 3.400000e-01    1.770000e+00
 TN2dq   TC3  1 3.400000e-01    1.770000e+00
 TN3dq   TC3  1 3.400000e-01    1.510000e+00
 TN4dq   TC3  1 3.400000e-01    1.510000e+00
 TN5dq   TC3  1 3.400000e-01    1.510000e+00
 TN6dq   TC3  1 3.400000e-01    1.230000e+00
 TP1dq   TC3  1 3.520000e-01    1.050000e+00
 TP2dq   TC3  1 3.520000e-01    1.050000e+00
 TP3dq   TC3  1 3.660000e-01    9.350000e-01
 TP4dq   TC3  1 3.660000e-01    9.350000e-01
 TP5dq   TC3  1 3.660000e-01    9.350000e-01
 TP6dq   TC3  1 3.850000e-01    8.550000e-01
   TC3  TX1q  1 3.400000e-01    2.020000e+00
   TC3  TX2q  1 3.400000e-01    1.770000e+00
   TC3  TX3q  1 3.400000e-01    1.770000e+00
   TC3  TX4q  1 3.400000e-01    1.770000e+00
   TC3  TC1q  1 3.400000e-01    2.020000e+00
   TC3  TC2q  1 3.400000e-01    2.020000e+00
  TP6h   TC3  1 4.240000e-01    7.760000e-01
  TP5h   TC3  1 4.110000e-01    8.010000e-01
  TP4h   TC3  1 4.110000e-01    8.010000e-01
  TP3h   TC3  1 4.110000e-01    8.010000e-01
  TP2h   TC3  1 3.850000e-01    8.550000e-01
  TP1h   TC3  1 3.850000e-01    8.550000e-01
  TN6h   TC3  1 3.660000e-01    9.350000e-01
  TN5h   TC3  1 3.520000e-01    1.050000e+00
  TN4h   TC3  1 3.520000e-01    1.050000e+00
  TN3h   TC3  1 3.520000e-01    1.050000e+00
  TN2h   TC3  1 3.400000e-01    1.230000e+00
  TN1h   TC3  1 3.400000e-01    1.230000e+00
  TC6h   TC3  1 3.400000e-01    1.230000e+00
  TC5h   TC3  1 3.400000e-01    1.230000e+00
  TC4h   TC3  1 3.400000e-01    1.510000e+00
   TC3  TC3h  1 3.400000e-01    1.510000e+00
   TC3 TX1eh  1 3.400000e-01    1.770000e+00
   TC3 TX2eh  1 3.400000e-01    1.510000e+00
   TC3 TX3eh  1 3.400000e-01    1.510000e+00
   TC3 TX4eh  1 3.400000e-01    1.510000e+00
   TC3 TC1eh  1 3.400000e-01    1.770000e+00
   TC3 TC2eh  1 3.400000e-01    1.770000e+00
   TC3 TC3eh  1 3.400000e-01    1.770000e+00
 TC4eh   TC3  1 3.400000e-01    1.770000e+00
 TC5eh   TC3  1 3.400000e-01    1.510000e+00
 TC6eh   TC3  1 3.400000e-01    1.510000e+00
   TC3 TX1vh  1 3.400000e-01    1.770000e+00
   TC3 TX2vh  1 3.400000e-01    1.510000e+00
   TC3 TX3vh  1 3.400000e-01    1.510000e+00
   TC3 TX4vh  1 3.400000e-01    1.510000e+00
   TC3 TC1vh  1 3.400000e-01    1.770000e+00
   TC3 TC2vh  1 3.400000e-01    1.770000e+00
   TC3 TC3vh  1 3.400000e-01    1.770000e+00
 TC4vh   TC3  1 3.400000e-01    1.770000e+00
 TC5vh   TC3  1 3.400000e-01    1.510000e+00
 TC6vh   TC3  1 3.400000e-01    1.510000e+00
 TN1ah   TC3  1 3.400000e-01    1.230000e+00
 TN2ah   TC3  1 3.400000e-01    1.230000e+00
 TN3ah   TC3  1 3.520000e-01    1.050000e+00
 TN4ah   TC3  1 3.520000e-01    1.050000e+00
 TN5ah   TC3  1 3.520000e-01    1.050000e+00
 TN6ah   TC3  1 3.660000e-01    9.350000e-01
 TP1ah   TC3  1 3.850000e-01    8.550000e-01
 TP2ah   TC3  1 3.850000e-01    8.550000e-01
 TP3ah   TC3  1 4.110000e-01    8.010000e-01
 TP4ah   TC3  1 4.110000e-01    8.010000e-01
 TP5ah   TC3  1 4.110000e-01    8.010000e-01
 TP6ah   TC3  1 4.240000e-01    7.760000e-01
 TN1dh   TC3  1 3.400000e-01    1.230000e+00
 TN2dh   TC3  1 3.400000e-01    1.230000e+00
 TN3dh   TC3  1 3.520000e-01    1.050000e+00
 TN4dh   TC3  1 3.520000e-01    1.050000e+00
 TN5dh   TC3  1 3.520000e-01    1.050000e+00
 TN6dh   TC3  1 3.660000e-01    9.350000e-01
 TP1dh   TC3  1 3.850000e-01    8.550000e-01
 TP2dh   TC3  1 3.850000e-01    8.550000e-01
 TP3dh   TC3  1 4.110000e-01    8.010000e-01
 TP4dh   TC3  1 4.110000e-01    8.010000e-01
 TP5dh   TC3  1 4.110000e-01    8.010000e-01
 TP6dh   TC3  1 4.240000e-01    7.760000e-01
   TC3  TX1h  1 3.400000e-01    1.510000e+00
   TC3  TX2h  1 3.400000e-01    1.230000e+00
   TC3  TX3h  1 3.400000e-01    1.230000e+00
   TC3  TX4h  1 3.400000e-01    1.230000e+00
   TC3  TC1h  1 3.400000e-01    1.510000e+00
   TC3  TC2h  1 3.400000e-01    1.510000e+00
  TP6r   TC3  1 4.240000e-01    7.760000e-01
  TP5r   TC3  1 4.110000e-01    8.010000e-01
  TP4r   TC3  1 4.110000e-01    8.010000e-01
  TP3r   TC3  1 4.110000e-01    8.010000e-01
  TP2r   TC3  1 3.850000e-01    8.550000e-01
  TP1r   TC3  1 3.850000e-01    8.550000e-01
  TN6r   TC3  1 3.660000e-01    9.350000e-01
  TN5r   TC3  1 3.520000e-01    1.050000e+00
  TN4r   TC3  1 3.520000e-01    1.050000e+00
  TN3r   TC3  1 3.520000e-01    1.050000e+00
  TN2r   TC3  1 3.400000e-01    1.230000e+00
  TN1r   TC3  1 3.400000e-01    1.230000e+00
  TC6r   TC3  1 3.400000e-01    1.230000e+00
  TC5r   TC3  1 3.400000e-01    1.230000e+00
  TC4r   TC3  1 3.400000e-01    1.510000e+00
   TC3  TC3r  1 3.400000e-01    1.510000e+00
   TC3 TX1er  1 3.400000e-01    1.770000e+00
   TC3 TX2er  1 3.400000e-01    1.510000e+00
   TC3 TX3er  1 3.400000e-01    1.510000e+00
   TC3 TX4er  1 3.400000e-01    1.510000e+00
   TC3 TC1er  1 3.400000e-01    1.770000e+00
   TC3 TC2er  1 3.400000e-01    1.770000e+00
   TC3 TC3er  1 3.400000e-01    1.770000e+00
 TC4er   TC3  1 3.400000e-01    1.770000e+00
 TC5er   TC3  1 3.400000e-01    1.510000e+00
 TC6er   TC3  1 3.400000e-01    1.510000e+00
   TC3 TX1vr  1 3.400000e-01    1.770000e+00
   TC3 TX2vr  1 3.400000e-01    1.510000e+00
   TC3 TX3vr  1 3.400000e-01    1.510000e+00
   TC3 TX4vr  1 3.400000e-01    1.510000e+00
   TC3 TC1vr  1 3.400000e-01    1.770000e+00
   TC3 TC2vr  1 3.400000e-01    1.770000e+00
   TC3 TC3vr  1 3.400000e-01    1.770000e+00
 TC4vr   TC3  1 3.400000e-01    1.770000e+00
 TC5vr   TC3  1 3.400000e-01    1.510000e+00
 TC6vr   TC3  1 3.400000e-01    1.510000e+00
 TN1ar   TC3  1 3.400000e-01    1.230000e+00
 TN2ar   TC3  1 3.400000e-01    1.230000e+00
 TN3ar   TC3  1 3.520000e-01    1.050000e+00
 TN4ar   TC3  1 3.520000e-01    1.050000e+00
 TN5ar   TC3  1 3.520000e-01    1.050000e+00
 TN6ar   TC3  1 3.660000e-01    9.350000e-01
 TP1ar   TC3  1 3.850000e-01    8.550000e-01
 TP2ar   TC3  1 3.850000e-01    8.550000e-01
 TP3ar   TC3  1 4.110000e-01    8.010000e-01
 TP4ar   TC3  1 4.110000e-01    8.010000e-01
 TP5ar   TC3  1 4.110000e-01    8.010000e-01
 TP6ar   TC3  1 4.240000e-01    7.760000e-01
 TN1dr   TC3  1 3.400000e-01    1.230000e+00
 TN2dr   TC3  1 3.400000e-01    1.230000e+00
 TN3dr   TC3  1 3.520000e-01    1.050000e+00
 TN4dr   TC3  1 3.520000e-01    1.050000e+00
 TN5dr   TC3  1 3.520000e-01    1.050000e+00
 TN6dr   TC3  1 3.660000e-01    9.350000e-01
 TP1dr   TC3  1 3.850000e-01    8.550000e-01
 TP2dr   TC3  1 3.850000e-01    8.550000e-01
 TP3dr   TC3  1 4.110000e-01    8.010000e-01
 TP4dr   TC3  1 4.110000e-01    8.010000e-01
 TP5dr   TC3  1 4.110000e-01    8.010000e-01
 TP6dr   TC3  1 4.240000e-01    7.760000e-01
   TC3  TX1r  1 3.400000e-01    1.510000e+00
   TC3  TX2r  1 3.400000e-01    1.230000e+00
   TC3  TX3r  1 3.400000e-01    1.230000e+00
   TC3  TX4r  1 3.400000e-01    1.230000e+00
   TC3  TC1r  1 3.400000e-01    1.510000e+00
   TC3  TC2r  1 3.400000e-01    1.510000e+00
  SP6d   TC3  1 4.090000e-01    1.080000e+00
  SP5d   TC3  1 4.040000e-01    1.130000e+00
  SP4d   TC3  1 4.040000e-01    1.130000e+00
  SP3d   TC3  1 4.040000e-01    1.130000e+00
  SP2d   TC3  1 3.940000e-01    1.290000e+00
  SP1d   TC3  1 3.940000e-01    1.290000e+00
  SN6d   TC3  1 3.780000e-01    1.450000e+00
  SN5d   TC3  1 3.660000e-01    1.600000e+00
  SN4d   TC3  1 3.660000e-01    1.600000e+00
  SN3d   TC3  1 3.660000e-01    1.600000e+00
  SN2d   TC3  1 3.650000e-01    1.750000e+00
  SN1d   TC3  1 3.650000e-01    1.750000e+00
  SP6a   TC3  1 4.090000e-01    1.080000e+00
  SP5a   TC3  1 4.040000e-01    1.130000e+00
  SP4a   TC3  1 4.040000e-01    1.130000e+00
  SP3a   TC3  1 4.040000e-01    1.130000e+00
  SP2a   TC3  1 3.940000e-01    1.290000e+00
  SP1a   TC3  1 3.940000e-01    1.290000e+00
  SN6a   TC3  1 3.780000e-01    1.450000e+00
  SN5a   TC3  1 3.660000e-01    1.600000e+00
  SN4a   TC3  1 3.660000e-01    1.600000e+00
  SN3a   TC3  1 3.660000e-01    1.600000e+00
  SN2a   TC3  1 3.650000e-01    1.750000e+00
  SN1a   TC3  1 3.650000e-01    1.750000e+00
  SC6v   TC3  1 3.650000e-01    1.910000e+00
  SC5v   TC3  1 3.650000e-01    1.910000e+00
  SC4v   TC3  1 3.650000e-01    2.110000e+00
  SC6e   TC3  1 3.650000e-01    1.910000e+00
  SC5e   TC3  1 3.650000e-01    1.910000e+00
  SC4e   TC3  1 3.650000e-01    2.110000e+00
  SP6q   TC3  1 3.940000e-01    1.290000e+00
  SP5q   TC3  1 3.780000e-01    1.450000e+00
  SP4q   TC3  1 3.780000e-01    1.450000e+00
  SP3q   TC3  1 3.780000e-01    1.450000e+00
  SP2q   TC3  1 3.660000e-01    1.600000e+00
  SP1q   TC3  1 3.660000e-01    1.600000e+00
  SN6q   TC3  1 3.650000e-01    1.750000e+00
  SN5q   TC3  1 3.650000e-01    1.910000e+00
  SN4q   TC3  1 3.650000e-01    1.910000e+00
  SN3q   TC3  1 3.650000e-01    1.910000e+00
  SN2q   TC3  1 3.650000e-01    2.110000e+00
  SN1q   TC3  1 3.650000e-01    2.110000e+00
  SC6q   TC3  1 3.650000e-01    2.110000e+00
  SC5q   TC3  1 3.650000e-01    2.110000e+00
  SC4q   TC3  1 3.650000e-01    2.340000e+00
 SC4eq   TC3  1 3.650000e-01    2.570000e+00
 SC5eq   TC3  1 3.650000e-01    2.340000e+00
 SC6eq   TC3  1 3.650000e-01    2.340000e+00
 SC4vq   TC3  1 3.650000e-01    2.570000e+00
 SC5vq   TC3  1 3.650000e-01    2.340000e+00
 SC6vq   TC3  1 3.650000e-01    2.340000e+00
 SN1aq   TC3  1 3.650000e-01    2.110000e+00
 SN2aq   TC3  1 3.650000e-01    2.110000e+00
 SN3aq   TC3  1 3.650000e-01    1.910000e+00
 SN4aq   TC3  1 3.650000e-01    1.910000e+00
 SN5aq   TC3  1 3.650000e-01    1.910000e+00
 SN6aq   TC3  1 3.650000e-01    1.750000e+00
 SP1aq   TC3  1 3.660000e-01    1.600000e+00
 SP2aq   TC3  1 3.660000e-01    1.600000e+00
 SP3aq   TC3  1 3.780000e-01    1.450000e+00
 SP4aq   TC3  1 3.780000e-01    1.450000e+00
 SP5aq   TC3  1 3.780000e-01    1.450000e+00
 SP6aq   TC3  1 3.940000e-01    1.290000e+00
 SN1dq   TC3  1 3.650000e-01    2.110000e+00
 SN2dq   TC3  1 3.650000e-01    2.110000e+00
 SN3dq   TC3  1 3.650000e-01    1.910000e+00
 SN4dq   TC3  1 3.650000e-01    1.910000e+00
 SN5dq   TC3  1 3.650000e-01    1.910000e+00
 SN6dq   TC3  1 3.650000e-01    1.750000e+00
 SP1dq   TC3  1 3.660000e-01    1.600000e+00
 SP2dq   TC3  1 3.660000e-01    1.600000e+00
 SP3dq   TC3  1 3.780000e-01    1.450000e+00
 SP4dq   TC3  1 3.780000e-01    1.450000e+00
 SP5dq   TC3  1 3.780000e-01    1.450000e+00
 SP6dq   TC3  1 3.940000e-01    1.290000e+00
  SP6h   TC3  1 4.090000e-01    1.080000e+00
  SP5h   TC3  1 4.040000e-01    1.130000e+00
  SP4h   TC3  1 4.040000e-01    1.130000e+00
  SP3h   TC3  1 4.040000e-01    1.130000e+00
  SP2h   TC3  1 3.940000e-01    1.290000e+00
  SP1h   TC3  1 3.940000e-01    1.290000e+00
  SN6h   TC3  1 3.780000e-01    1.450000e+00
  SN5h   TC3  1 3.660000e-01    1.600000e+00
  SN4h   TC3  1 3.660000e-01    1.600000e+00
  SN3h   TC3  1 3.660000e-01    1.600000e+00
  SN2h   TC3  1 3.650000e-01    1.750000e+00
  SN1h   TC3  1 3.650000e-01    1.750000e+00
  SC6h   TC3  1 3.650000e-01    1.750000e+00
  SC5h   TC3  1 3.650000e-01    1.750000e+00
  SC4h   TC3  1 3.650000e-01    1.910000e+00
 SC4eh   TC3  1 3.650000e-01    2.110000e+00
 SC5eh   TC3  1 3.650000e-01    1.910000e+00
 SC6eh   TC3  1 3.650000e-01    1.910000e+00
 SC4vh   TC3  1 3.650000e-01    2.110000e+00
 SC5vh   TC3  1 3.650000e-01    1.910000e+00
 SC6vh   TC3  1 3.650000e-01    1.910000e+00
 SN1ah   TC3  1 3.650000e-01    1.750000e+00
 SN2ah   TC3  1 3.650000e-01    1.750000e+00
 SN3ah   TC3  1 3.660000e-01    1.600000e+00
 SN4ah   TC3  1 3.660000e-01    1.600000e+00
 SN5ah   TC3  1 3.660000e-01    1.600000e+00
 SN6ah   TC3  1 3.780000e-01    1.450000e+00
 SP1ah   TC3  1 3.940000e-01    1.290000e+00
 SP2ah   TC3  1 3.940000e-01    1.290000e+00
 SP3ah   TC3  1 4.040000e-01    1.130000e+00
 SP4ah   TC3  1 4.040000e-01    1.130000e+00
 SP5ah   TC3  1 4.040000e-01    1.130000e+00
 SP6ah   TC3  1 4.090000e-01    1.080000e+00
 SN1dh   TC3  1 3.650000e-01    1.750000e+00
 SN2dh   TC3  1 3.650000e-01    1.750000e+00
 SN3dh   TC3  1 3.660000e-01    1.600000e+00
 SN4dh   TC3  1 3.660000e-01    1.600000e+00
 SN5dh   TC3  1 3.660000e-01    1.600000e+00
 SN6dh   TC3  1 3.780000e-01    1.450000e+00
 SP1dh   TC3  1 3.940000e-01    1.290000e+00
 SP2dh   TC3  1 3.940000e-01    1.290000e+00
 SP3dh   TC3  1 4.040000e-01    1.130000e+00
 SP4dh   TC3  1 4.040000e-01    1.130000e+00
 SP5dh   TC3  1 4.040000e-01    1.130000e+00
 SP6dh   TC3  1 4.090000e-01    1.080000e+00
  SP6r   TC3  1 4.090000e-01    1.080000e+00
  SP5r   TC3  1 4.040000e-01    1.130000e+00
  SP4r   TC3  1 4.040000e-01    1.130000e+00
  SP3r   TC3  1 4.040000e-01    1.130000e+00
  SP2r   TC3  1 3.940000e-01    1.290000e+00
  SP1r   TC3  1 3.940000e-01    1.290000e+00
  SN6r   TC3  1 3.780000e-01    1.450000e+00
  SN5r   TC3  1 3.660000e-01    1.600000e+00
  SN4r   TC3  1 3.660000e-01    1.600000e+00
  SN3r   TC3  1 3.660000e-01    1.600000e+00
  SN2r   TC3  1 3.650000e-01    1.750000e+00
  SN1r   TC3  1 3.650000e-01    1.750000e+00
  SC6r   TC3  1 3.650000e-01    1.750000e+00
  SC5r   TC3  1 3.650000e-01    1.750000e+00
  SC4r   TC3  1 3.650000e-01    1.910000e+00
 SC4er   TC3  1 3.650000e-01    2.110000e+00
 SC5er   TC3  1 3.650000e-01    1.910000e+00
 SC6er   TC3  1 3.650000e-01    1.910000e+00
 SC4vr   TC3  1 3.650000e-01    2.110000e+00
 SC5vr   TC3  1 3.650000e-01    1.910000e+00
 SC6vr   TC3  1 3.650000e-01    1.910000e+00
 SN1ar   TC3  1 3.650000e-01    1.750000e+00
 SN2ar   TC3  1 3.650000e-01    1.750000e+00
 SN3ar   TC3  1 3.660000e-01    1.600000e+00
 SN4ar   TC3  1 3.660000e-01    1.600000e+00
 SN5ar   TC3  1 3.660000e-01    1.600000e+00
 SN6ar   TC3  1 3.780000e-01    1.450000e+00
 SP1ar   TC3  1 3.940000e-01    1.290000e+00
 SP2ar   TC3  1 3.940000e-01    1.290000e+00
 SP3ar   TC3  1 4.040000e-01    1.130000e+00
 SP4ar   TC3  1 4.040000e-01    1.130000e+00
 SP5ar   TC3  1 4.040000e-01    1.130000e+00
 SP6ar   TC3  1 4.090000e-01    1.080000e+00
 SN1dr   TC3  1 3.650000e-01    1.750000e+00
 SN2dr   TC3  1 3.650000e-01    1.750000e+00
 SN3dr   TC3  1 3.660000e-01    1.600000e+00
 SN4dr   TC3  1 3.660000e-01    1.600000e+00
 SN5dr   TC3  1 3.660000e-01    1.600000e+00
 SN6dr   TC3  1 3.780000e-01    1.450000e+00
 SP1dr   TC3  1 3.940000e-01    1.290000e+00
 SP2dr   TC3  1 3.940000e-01    1.290000e+00
 SP3dr   TC3  1 4.040000e-01    1.130000e+00
 SP4dr   TC3  1 4.040000e-01    1.130000e+00
 SP5dr   TC3  1 4.040000e-01    1.130000e+00
 SP6dr   TC3  1 4.090000e-01    1.080000e+00
   TC3   SC2  1 3.650000e-01    1.910000e+00
   TC3   SC1  1 3.650000e-01    1.910000e+00
   TC3   SX4  1 3.650000e-01    1.750000e+00
   TC3   SX3  1 3.650000e-01    1.750000e+00
   TC3   SX2  1 3.650000e-01    1.750000e+00
   TC3   SX1  1 3.650000e-01    1.910000e+00
   TC3  SC3v  1 3.650000e-01    2.110000e+00
   TC3  SX1v  1 3.650000e-01    2.110000e+00
   TC3  SX2v  1 3.650000e-01    1.910000e+00
   TC3  SX3v  1 3.650000e-01    1.910000e+00
   TC3  SX4v  1 3.650000e-01    1.910000e+00
   TC3  SC1v  1 3.650000e-01    2.110000e+00
   TC3  SC2v  1 3.650000e-01    2.110000e+00
   TC3  SC3e  1 3.650000e-01    2.110000e+00
   TC3  SX1e  1 3.650000e-01    2.110000e+00
   TC3  SX2e  1 3.650000e-01    1.910000e+00
   TC3  SX3e  1 3.650000e-01    1.910000e+00
   TC3  SX4e  1 3.650000e-01    1.910000e+00
   TC3  SC1e  1 3.650000e-01    2.110000e+00
   TC3  SC2e  1 3.650000e-01    2.110000e+00
   TC3  SC3q  1 3.650000e-01    2.340000e+00
   TC3 SX1eq  1 3.650000e-01    2.570000e+00
   TC3 SX2eq  1 3.650000e-01    2.340000e+00
   TC3 SX3eq  1 3.650000e-01    2.340000e+00
   TC3 SX4eq  1 3.650000e-01    2.340000e+00
   TC3 SC1eq  1 3.650000e-01    2.570000e+00
   TC3 SC2eq  1 3.650000e-01    2.570000e+00
   TC3 SC3eq  1 3.650000e-01    2.570000e+00
   TC3 SX1vq  1 3.650000e-01    2.570000e+00
   TC3 SX2vq  1 3.650000e-01    2.340000e+00
   TC3 SX3vq  1 3.650000e-01    2.340000e+00
   TC3 SX4vq  1 3.650000e-01    2.340000e+00
   TC3 SC1vq  1 3.650000e-01    2.570000e+00
   TC3 SC2vq  1 3.650000e-01    2.570000e+00
   TC3 SC3vq  1 3.650000e-01    2.570000e+00
   TC3  SX1q  1 3.650000e-01    2.340000e+00
   TC3  SX2q  1 3.650000e-01    2.110000e+00
   TC3  SX3q  1 3.650000e-01    2.110000e+00
   TC3  SX4q  1 3.650000e-01    2.110000e+00
   TC3  SC1q  1 3.650000e-01    2.340000e+00
   TC3  SC2q  1 3.650000e-01    2.340000e+00
   TC3  SC3h  1 3.650000e-01    1.910000e+00
   TC3 SX1eh  1 3.650000e-01    2.110000e+00
   TC3 SX2eh  1 3.650000e-01    1.910000e+00
   TC3 SX3eh  1 3.650000e-01    1.910000e+00
   TC3 SX4eh  1 3.650000e-01    1.910000e+00
   TC3 SC1eh  1 3.650000e-01    2.110000e+00
   TC3 SC2eh  1 3.650000e-01    2.110000e+00
   TC3 SC3eh  1 3.650000e-01    2.110000e+00
   TC3 SX1vh  1 3.650000e-01    2.110000e+00
   TC3 SX2vh  1 3.650000e-01    1.910000e+00
   TC3 SX3vh  1 3.650000e-01    1.910000e+00
   TC3 SX4vh  1 3.650000e-01    1.910000e+00
   TC3 SC1vh  1 3.650000e-01    2.110000e+00
   TC3 SC2vh  1 3.650000e-01    2.110000e+00
   TC3 SC3vh  1 3.650000e-01    2.110000e+00
   TC3  SX1h  1 3.650000e-01    1.910000e+00
   TC3  SX2h  1 3.650000e-01    1.750000e+00
   TC3  SX3h  1 3.650000e-01    1.750000e+00
   TC3  SX4h  1 3.650000e-01    1.750000e+00
   TC3  SC1h  1 3.650000e-01    1.910000e+00
   TC3  SC2h  1 3.650000e-01    1.910000e+00
   TC3  SC3r  1 3.650000e-01    1.910000e+00
   TC3 SX1er  1 3.650000e-01    2.110000e+00
   TC3 SX2er  1 3.650000e-01    1.910000e+00
   TC3 SX3er  1 3.650000e-01    1.910000e+00
   TC3 SX4er  1 3.650000e-01    1.910000e+00
   TC3 SC1er  1 3.650000e-01    2.110000e+00
   TC3 SC2er  1 3.650000e-01    2.110000e+00
   TC3 SC3er  1 3.650000e-01    2.110000e+00
   TC3 SX1vr  1 3.650000e-01    2.110000e+00
   TC3 SX2vr  1 3.650000e-01    1.910000e+00
   TC3 SX3vr  1 3.650000e-01    1.910000e+00
   TC3 SX4vr  1 3.650000e-01    1.910000e+00
   TC3 SC1vr  1 3.650000e-01    2.110000e+00
   TC3 SC2vr  1 3.650000e-01    2.110000e+00
   TC3 SC3vr  1 3.650000e-01    2.110000e+00
   TC3  SX1r  1 3.650000e-01    1.910000e+00
   TC3  SX2r  1 3.650000e-01    1.750000e+00
   TC3  SX3r  1 3.650000e-01    1.750000e+00
   TC3  SX4r  1 3.650000e-01    1.750000e+00
   TC3  SC1r  1 3.650000e-01    1.910000e+00
   TC3  SC2r  1 3.650000e-01    1.910000e+00
    C2    C2  1 4.700000e-01    3.390000e+00
    C2    C1  1 4.700000e-01    3.520000e+00
    C2    X4  1 4.700000e-01    2.960000e+00
    C2    X3  1 4.700000e-01    3.240000e+00
    C2    X2  1 4.700000e-01    3.240000e+00
    C2    X1  1 4.700000e-01    3.240000e+00
   P6d    C2  1 4.700000e-01    2.440000e+00
   P5d    C2  1 4.700000e-01    2.620000e+00
   P4d    C2  1 4.700000e-01    2.620000e+00
   P3d    C2  1 4.700000e-01    2.620000e+00
   P2d    C2  1 4.700000e-01    2.790000e+00
   P1d    C2  1 4.700000e-01    2.790000e+00
   N6d    C2  1 4.700000e-01    2.960000e+00
   N5d    C2  1 4.700000e-01    2.960000e+00
   N4d    C2  1 4.700000e-01    2.960000e+00
   N3d    C2  1 4.700000e-01    3.070000e+00
   N2d    C2  1 4.700000e-01    3.070000e+00
   N1d    C2  1 4.700000e-01    3.070000e+00
   P6a    C2  1 4.700000e-01    2.440000e+00
   P5a    C2  1 4.700000e-01    2.620000e+00
   P4a    C2  1 4.700000e-01    2.620000e+00
   P3a    C2  1 4.700000e-01    2.620000e+00
   P2a    C2  1 4.700000e-01    2.790000e+00
   P1a    C2  1 4.700000e-01    2.790000e+00
   N6a    C2  1 4.700000e-01    2.960000e+00
   N5a    C2  1 4.700000e-01    2.960000e+00
   N4a    C2  1 4.700000e-01    2.960000e+00
   N3a    C2  1 4.700000e-01    3.070000e+00
   N2a    C2  1 4.700000e-01    3.070000e+00
   N1a    C2  1 4.700000e-01    3.070000e+00
   C6v    C2  1 4.700000e-01    3.240000e+00
   C5v    C2  1 4.700000e-01    3.240000e+00
   C4v    C2  1 4.700000e-01    3.390000e+00
   C3v    C2  1 4.700000e-01    3.520000e+00
    C2   C2v  1 4.700000e-01    3.520000e+00
    C2   X1v  1 4.700000e-01    3.390000e+00
    C2   X2v  1 4.700000e-01    3.390000e+00
    C2   X3v  1 4.700000e-01    3.390000e+00
    C2   X4v  1 4.700000e-01    3.070000e+00
    C2   C1v  1 4.700000e-01    3.690000e+00
   C6e    C2  1 4.700000e-01    3.240000e+00
   C5e    C2  1 4.700000e-01    3.240000e+00
   C4e    C2  1 4.700000e-01    3.390000e+00
   C3e    C2  1 4.700000e-01    3.520000e+00
    C2   C2e  1 4.700000e-01    3.520000e+00
    C2   X1e  1 4.700000e-01    3.390000e+00
    C2   X2e  1 4.700000e-01    3.390000e+00
    C2   X3e  1 4.700000e-01    3.390000e+00
    C2   X4e  1 4.700000e-01    3.070000e+00
    C2   C1e  1 4.700000e-01    3.690000e+00
   P6q    C2  1 4.700000e-01    2.790000e+00
   P5q    C2  1 4.700000e-01    2.960000e+00
   P4q    C2  1 4.700000e-01    2.960000e+00
   P3q    C2  1 4.700000e-01    2.960000e+00
   P2q    C2  1 4.700000e-01    3.070000e+00
   P1q    C2  1 4.700000e-01    3.070000e+00
   N6q    C2  1 4.700000e-01    3.240000e+00
   N5q    C2  1 4.700000e-01    3.240000e+00
   N4q    C2  1 4.700000e-01    3.240000e+00
   N3q    C2  1 4.700000e-01    3.390000e+00
   N2q    C2  1 4.700000e-01    3.390000e+00
   N1q    C2  1 4.700000e-01    3.390000e+00
   C6q    C2  1 4.700000e-01    3.390000e+00
   C5q    C2  1 4.700000e-01    3.390000e+00
   C4q    C2  1 4.700000e-01    3.520000e+00
   C3q    C2  1 4.700000e-01    3.690000e+00
    C2   C2q  1 4.700000e-01    3.690000e+00
    C2  X1eq  1 4.700000e-01    3.690000e+00
    C2  X2eq  1 4.700000e-01    3.690000e+00
    C2  X3eq  1 4.700000e-01    3.690000e+00
    C2  X4eq  1 4.700000e-01    3.390000e+00
    C2  C1eq  1 4.700000e-01    4.060000e+00
    C2  C2eq  1 4.700000e-01    3.880000e+00
  C3eq    C2  1 4.700000e-01    3.880000e+00
  C4eq    C2  1 4.700000e-01    3.690000e+00
  C5eq    C2  1 4.700000e-01    3.520000e+00
  C6eq    C2  1 4.700000e-01    3.520000e+00
    C2  X1vq  1 4.700000e-01    3.690000e+00
    C2  X2vq  1 4.700000e-01    3.690000e+00
    C2  X3vq  1 4.700000e-01    3.690000e+00
    C2  X4vq  1 4.700000e-01    3.390000e+00
    C2  C1vq  1 4.700000e-01    4.060000e+00
    C2  C2vq  1 4.700000e-01    3.880000e+00
  C3vq    C2  1 4.700000e-01    3.880000e+00
  C4vq    C2  1 4.700000e-01    3.690000e+00
  C5vq    C2  1 4.700000e-01    3.520000e+00
  C6vq    C2  1 4.700000e-01    3.520000e+00
  N1aq    C2  1 4.700000e-01    3.390000e+00
  N2aq    C2  1 4.700000e-01    3.390000e+00
  N3aq    C2  1 4.700000e-01    3.390000e+00
  N4aq    C2  1 4.700000e-01    3.240000e+00
  N5aq    C2  1 4.700000e-01    3.240000e+00
  N6aq    C2  1 4.700000e-01    3.240000e+00
  P1aq    C2  1 4.700000e-01    3.070000e+00
  P2aq    C2  1 4.700000e-01    3.070000e+00
  P3aq    C2  1 4.700000e-01    2.960000e+00
  P4aq    C2  1 4.700000e-01    2.960000e+00
  P5aq    C2  1 4.700000e-01    2.960000e+00
  P6aq    C2  1 4.700000e-01    2.790000e+00
  N1dq    C2  1 4.700000e-01    3.390000e+00
  N2dq    C2  1 4.700000e-01    3.390000e+00
  N3dq    C2  1 4.700000e-01    3.390000e+00
  N4dq    C2  1 4.700000e-01    3.240000e+00
  N5dq    C2  1 4.700000e-01    3.240000e+00
  N6dq    C2  1 4.700000e-01    3.240000e+00
  P1dq    C2  1 4.700000e-01    3.070000e+00
  P2dq    C2  1 4.700000e-01    3.070000e+00
  P3dq    C2  1 4.700000e-01    2.960000e+00
  P4dq    C2  1 4.700000e-01    2.960000e+00
  P5dq    C2  1 4.700000e-01    2.960000e+00
  P6dq    C2  1 4.700000e-01    2.790000e+00
    C2   X1q  1 4.700000e-01    3.520000e+00
    C2   X2q  1 4.700000e-01    3.520000e+00
    C2   X3q  1 4.700000e-01    3.520000e+00
    C2   X4q  1 4.700000e-01    3.240000e+00
    C2   C1q  1 4.700000e-01    3.880000e+00
   P6h    C2  1 4.700000e-01    2.440000e+00
   P5h    C2  1 4.700000e-01    2.620000e+00
   P4h    C2  1 4.700000e-01    2.620000e+00
   P3h    C2  1 4.700000e-01    2.620000e+00
   P2h    C2  1 4.700000e-01    2.790000e+00
   P1h    C2  1 4.700000e-01    2.790000e+00
   N6h    C2  1 4.700000e-01    2.960000e+00
   N5h    C2  1 4.700000e-01    2.960000e+00
   N4h    C2  1 4.700000e-01    2.960000e+00
   N3h    C2  1 4.700000e-01    3.070000e+00
   N2h    C2  1 4.700000e-01    3.070000e+00
   N1h    C2  1 4.700000e-01    3.070000e+00
   C6h    C2  1 4.700000e-01    3.070000e+00
   C5h    C2  1 4.700000e-01    3.070000e+00
   C4h    C2  1 4.700000e-01    3.240000e+00
   C3h    C2  1 4.700000e-01    3.390000e+00
    C2   C2h  1 4.700000e-01    3.390000e+00
    C2  X1eh  1 4.700000e-01    3.390000e+00
    C2  X2eh  1 4.700000e-01    3.390000e+00
    C2  X3eh  1 4.700000e-01    3.390000e+00
    C2  X4eh  1 4.700000e-01    3.070000e+00
    C2  C1eh  1 4.700000e-01    3.690000e+00
    C2  C2eh  1 4.700000e-01    3.520000e+00
  C3eh    C2  1 4.700000e-01    3.520000e+00
  C4eh    C2  1 4.700000e-01    3.390000e+00
  C5eh    C2  1 4.700000e-01    3.240000e+00
  C6eh    C2  1 4.700000e-01    3.240000e+00
    C2  X1vh  1 4.700000e-01    3.390000e+00
    C2  X2vh  1 4.700000e-01    3.390000e+00
    C2  X3vh  1 4.700000e-01    3.390000e+00
    C2  X4vh  1 4.700000e-01    3.070000e+00
    C2  C1vh  1 4.700000e-01    3.690000e+00
    C2  C2vh  1 4.700000e-01    3.520000e+00
  C3vh    C2  1 4.700000e-01    3.520000e+00
  C4vh    C2  1 4.700000e-01    3.390000e+00
  C5vh    C2  1 4.700000e-01    3.240000e+00
  C6vh    C2  1 4.700000e-01    3.240000e+00
  N1ah    C2  1 4.700000e-01    3.070000e+00
  N2ah    C2  1 4.700000e-01    3.070000e+00
  N3ah    C2  1 4.700000e-01    3.070000e+00
  N4ah    C2  1 4.700000e-01    2.960000e+00
  N5ah    C2  1 4.700000e-01    2.960000e+00
  N6ah    C2  1 4.700000e-01    2.960000e+00
  P1ah    C2  1 4.700000e-01    2.790000e+00
  P2ah    C2  1 4.700000e-01    2.790000e+00
  P3ah    C2  1 4.700000e-01    2.620000e+00
  P4ah    C2  1 4.700000e-01    2.620000e+00
  P5ah    C2  1 4.700000e-01    2.620000e+00
  P6ah    C2  1 4.700000e-01    2.440000e+00
  N1dh    C2  1 4.700000e-01    3.070000e+00
  N2dh    C2  1 4.700000e-01    3.070000e+00
  N3dh    C2  1 4.700000e-01    3.070000e+00
  N4dh    C2  1 4.700000e-01    2.960000e+00
  N5dh    C2  1 4.700000e-01    2.960000e+00
  N6dh    C2  1 4.700000e-01    2.960000e+00
  P1dh    C2  1 4.700000e-01    2.790000e+00
  P2dh    C2  1 4.700000e-01    2.790000e+00
  P3dh    C2  1 4.700000e-01    2.620000e+00
  P4dh    C2  1 4.700000e-01    2.620000e+00
  P5dh    C2  1 4.700000e-01    2.620000e+00
  P6dh    C2  1 4.700000e-01    2.440000e+00
    C2   X1h  1 4.700000e-01    3.240000e+00
    C2   X2h  1 4.700000e-01    3.240000e+00
    C2   X3h  1 4.700000e-01    3.240000e+00
    C2   X4h  1 4.700000e-01    2.960000e+00
    C2   C1h  1 4.700000e-01    3.520000e+00
   P6r    C2  1 4.700000e-01    2.440000e+00
   P5r    C2  1 4.700000e-01    2.620000e+00
   P4r    C2  1 4.700000e-01    2.620000e+00
   P3r    C2  1 4.700000e-01    2.620000e+00
   P2r    C2  1 4.700000e-01    2.790000e+00
   P1r    C2  1 4.700000e-01    2.790000e+00
   N6r    C2  1 4.700000e-01    2.960000e+00
   N5r    C2  1 4.700000e-01    2.960000e+00
   N4r    C2  1 4.700000e-01    2.960000e+00
   N3r    C2  1 4.700000e-01    3.070000e+00
   N2r    C2  1 4.700000e-01    3.070000e+00
   N1r    C2  1 4.700000e-01    3.070000e+00
   C6r    C2  1 4.700000e-01    3.070000e+00
   C5r    C2  1 4.700000e-01    3.070000e+00
   C4r    C2  1 4.700000e-01    3.240000e+00
   C3r    C2  1 4.700000e-01    3.390000e+00
    C2   C2r  1 4.700000e-01    3.390000e+00
    C2  X1er  1 4.700000e-01    3.390000e+00
    C2  X2er  1 4.700000e-01    3.390000e+00
    C2  X3er  1 4.700000e-01    3.390000e+00
    C2  X4er  1 4.700000e-01    3.070000e+00
    C2  C1er  1 4.700000e-01    3.690000e+00
    C2  C2er  1 4.700000e-01    3.520000e+00
  C3er    C2  1 4.700000e-01    3.520000e+00
  C4er    C2  1 4.700000e-01    3.390000e+00
  C5er    C2  1 4.700000e-01    3.240000e+00
  C6er    C2  1 4.700000e-01    3.240000e+00
    C2  X1vr  1 4.700000e-01    3.390000e+00
    C2  X2vr  1 4.700000e-01    3.390000e+00
    C2  X3vr  1 4.700000e-01    3.390000e+00
    C2  X4vr  1 4.700000e-01    3.070000e+00
    C2  C1vr  1 4.700000e-01    3.690000e+00
    C2  C2vr  1 4.700000e-01    3.520000e+00
  C3vr    C2  1 4.700000e-01    3.520000e+00
  C4vr    C2  1 4.700000e-01    3.390000e+00
  C5vr    C2  1 4.700000e-01    3.240000e+00
  C6vr    C2  1 4.700000e-01    3.240000e+00
  N1ar    C2  1 4.700000e-01    3.070000e+00
  N2ar    C2  1 4.700000e-01    3.070000e+00
  N3ar    C2  1 4.700000e-01    3.070000e+00
  N4ar    C2  1 4.700000e-01    2.960000e+00
  N5ar    C2  1 4.700000e-01    2.960000e+00
  N6ar    C2  1 4.700000e-01    2.960000e+00
  P1ar    C2  1 4.700000e-01    2.790000e+00
  P2ar    C2  1 4.700000e-01    2.790000e+00
  P3ar    C2  1 4.700000e-01    2.620000e+00
  P4ar    C2  1 4.700000e-01    2.620000e+00
  P5ar    C2  1 4.700000e-01    2.620000e+00
  P6ar    C2  1 4.700000e-01    2.440000e+00
  N1dr    C2  1 4.700000e-01    3.070000e+00
  N2dr    C2  1 4.700000e-01    3.070000e+00
  N3dr    C2  1 4.700000e-01    3.070000e+00
  N4dr    C2  1 4.700000e-01    2.960000e+00
  N5dr    C2  1 4.700000e-01    2.960000e+00
  N6dr    C2  1 4.700000e-01    2.960000e+00
  P1dr    C2  1 4.700000e-01    2.790000e+00
  P2dr    C2  1 4.700000e-01    2.790000e+00
  P3dr    C2  1 4.700000e-01    2.620000e+00
  P4dr    C2  1 4.700000e-01    2.620000e+00
  P5dr    C2  1 4.700000e-01    2.620000e+00
  P6dr    C2  1 4.700000e-01    2.440000e+00
    C2   X1r  1 4.700000e-01    3.240000e+00
    C2   X2r  1 4.700000e-01    3.240000e+00
    C2   X3r  1 4.700000e-01    3.240000e+00
    C2   X4r  1 4.700000e-01    2.960000e+00
    C2   C1r  1 4.700000e-01    3.520000e+00
    C2   SC2  1 4.300000e-01    2.920000e+00
    C2   SC1  1 4.300000e-01    3.160000e+00
    C2   SX4  1 4.300000e-01    2.320000e+00
    C2   SX3  1 4.300000e-01    2.770000e+00
    C2   SX2  1 4.300000e-01    2.770000e+00
    C2   SX1  1 4.300000e-01    2.770000e+00
    C2  SC2v  1 4.300000e-01    3.160000e+00
    C2  SX1v  1 4.300000e-01    2.920000e+00
    C2  SX2v  1 4.300000e-01    2.920000e+00
    C2  SX3v  1 4.300000e-01    2.920000e+00
    C2  SX4v  1 4.300000e-01    2.530000e+00
    C2  SC1v  1 4.300000e-01    3.380000e+00
    C2  SC2e  1 4.300000e-01    3.160000e+00
    C2  SX1e  1 4.300000e-01    2.920000e+00
    C2  SX2e  1 4.300000e-01    2.920000e+00
    C2  SX3e  1 4.300000e-01    2.920000e+00
    C2  SX4e  1 4.300000e-01    2.530000e+00
    C2  SC1e  1 4.300000e-01    3.380000e+00
    C2  SC2q  1 4.300000e-01    3.380000e+00
    C2 SX1eq  1 4.300000e-01    3.380000e+00
    C2 SX2eq  1 4.300000e-01    3.380000e+00
    C2 SX3eq  1 4.300000e-01    3.380000e+00
    C2 SX4eq  1 4.300000e-01    2.920000e+00
    C2 SC1eq  1 4.300000e-01    3.770000e+00
    C2 SC2eq  1 4.300000e-01    3.590000e+00
    C2 SX1vq  1 4.300000e-01    3.380000e+00
    C2 SX2vq  1 4.300000e-01    3.380000e+00
    C2 SX3vq  1 4.300000e-01    3.380000e+00
    C2 SX4vq  1 4.300000e-01    2.920000e+00
    C2 SC1vq  1 4.300000e-01    3.770000e+00
    C2 SC2vq  1 4.300000e-01    3.590000e+00
    C2  SX1q  1 4.300000e-01    3.160000e+00
    C2  SX2q  1 4.300000e-01    3.160000e+00
    C2  SX3q  1 4.300000e-01    3.160000e+00
    C2  SX4q  1 4.300000e-01    2.770000e+00
    C2  SC1q  1 4.300000e-01    3.590000e+00
    C2  SC2h  1 4.300000e-01    2.920000e+00
    C2 SX1eh  1 4.300000e-01    2.920000e+00
    C2 SX2eh  1 4.300000e-01    2.920000e+00
    C2 SX3eh  1 4.300000e-01    2.920000e+00
    C2 SX4eh  1 4.300000e-01    2.530000e+00
    C2 SC1eh  1 4.300000e-01    3.380000e+00
    C2 SC2eh  1 4.300000e-01    3.160000e+00
    C2 SX1vh  1 4.300000e-01    2.920000e+00
    C2 SX2vh  1 4.300000e-01    2.920000e+00
    C2 SX3vh  1 4.300000e-01    2.920000e+00
    C2 SX4vh  1 4.300000e-01    2.530000e+00
    C2 SC1vh  1 4.300000e-01    3.380000e+00
    C2 SC2vh  1 4.300000e-01    3.160000e+00
    C2  SX1h  1 4.300000e-01    2.770000e+00
    C2  SX2h  1 4.300000e-01    2.770000e+00
    C2  SX3h  1 4.300000e-01    2.770000e+00
    C2  SX4h  1 4.300000e-01    2.320000e+00
    C2  SC1h  1 4.300000e-01    3.160000e+00
    C2  SC2r  1 4.300000e-01    2.920000e+00
    C2 SX1er  1 4.300000e-01    2.920000e+00
    C2 SX2er  1 4.300000e-01    2.920000e+00
    C2 SX3er  1 4.300000e-01    2.920000e+00
    C2 SX4er  1 4.300000e-01    2.530000e+00
    C2 SC1er  1 4.300000e-01    3.380000e+00
    C2 SC2er  1 4.300000e-01    3.160000e+00
    C2 SX1vr  1 4.300000e-01    2.920000e+00
    C2 SX2vr  1 4.300000e-01    2.920000e+00
    C2 SX3vr  1 4.300000e-01    2.920000e+00
    C2 SX4vr  1 4.300000e-01    2.530000e+00
    C2 SC1vr  1 4.300000e-01    3.380000e+00
    C2 SC2vr  1 4.300000e-01    3.160000e+00
    C2  SX1r  1 4.300000e-01    2.770000e+00
    C2  SX2r  1 4.300000e-01    2.770000e+00
    C2  SX3r  1 4.300000e-01    2.770000e+00
    C2  SX4r  1 4.300000e-01    2.320000e+00
    C2  SC1r  1 4.300000e-01    3.160000e+00
  SP6d    C2  1 4.300000e-01    1.730000e+00
  SP5d    C2  1 4.300000e-01    1.930000e+00
  SP4d    C2  1 4.300000e-01    1.930000e+00
  SP3d    C2  1 4.300000e-01    1.930000e+00
  SP2d    C2  1 4.300000e-01    2.160000e+00
  SP1d    C2  1 4.300000e-01    2.160000e+00
  SN6d    C2  1 4.300000e-01    2.320000e+00
  SN5d    C2  1 4.300000e-01    2.320000e+00
  SN4d    C2  1 4.300000e-01    2.320000e+00
  SN3d    C2  1 4.300000e-01    2.530000e+00
  SN2d    C2  1 4.300000e-01    2.530000e+00
  SN1d    C2  1 4.300000e-01    2.530000e+00
  SP6a    C2  1 4.300000e-01    1.730000e+00
  SP5a    C2  1 4.300000e-01    1.930000e+00
  SP4a    C2  1 4.300000e-01    1.930000e+00
  SP3a    C2  1 4.300000e-01    1.930000e+00
  SP2a    C2  1 4.300000e-01    2.160000e+00
  SP1a    C2  1 4.300000e-01    2.160000e+00
  SN6a    C2  1 4.300000e-01    2.320000e+00
  SN5a    C2  1 4.300000e-01    2.320000e+00
  SN4a    C2  1 4.300000e-01    2.320000e+00
  SN3a    C2  1 4.300000e-01    2.530000e+00
  SN2a    C2  1 4.300000e-01    2.530000e+00
  SN1a    C2  1 4.300000e-01    2.530000e+00
  SC6v    C2  1 4.300000e-01    2.770000e+00
  SC5v    C2  1 4.300000e-01    2.770000e+00
  SC4v    C2  1 4.300000e-01    2.920000e+00
  SC3v    C2  1 4.300000e-01    3.160000e+00
  SC6e    C2  1 4.300000e-01    2.770000e+00
  SC5e    C2  1 4.300000e-01    2.770000e+00
  SC4e    C2  1 4.300000e-01    2.920000e+00
  SC3e    C2  1 4.300000e-01    3.160000e+00
  SP6q    C2  1 4.300000e-01    2.160000e+00
  SP5q    C2  1 4.300000e-01    2.320000e+00
  SP4q    C2  1 4.300000e-01    2.320000e+00
  SP3q    C2  1 4.300000e-01    2.320000e+00
  SP2q    C2  1 4.300000e-01    2.530000e+00
  SP1q    C2  1 4.300000e-01    2.530000e+00
  SN6q    C2  1 4.300000e-01    2.770000e+00
  SN5q    C2  1 4.300000e-01    2.770000e+00
  SN4q    C2  1 4.300000e-01    2.770000e+00
  SN3q    C2  1 4.300000e-01    2.920000e+00
  SN2q    C2  1 4.300000e-01    2.920000e+00
  SN1q    C2  1 4.300000e-01    2.920000e+00
  SC6q    C2  1 4.300000e-01    2.920000e+00
  SC5q    C2  1 4.300000e-01    2.920000e+00
  SC4q    C2  1 4.300000e-01    3.160000e+00
  SC3q    C2  1 4.300000e-01    3.380000e+00
 SC3eq    C2  1 4.300000e-01    3.590000e+00
 SC4eq    C2  1 4.300000e-01    3.380000e+00
 SC5eq    C2  1 4.300000e-01    3.160000e+00
 SC6eq    C2  1 4.300000e-01    3.160000e+00
 SC3vq    C2  1 4.300000e-01    3.590000e+00
 SC4vq    C2  1 4.300000e-01    3.380000e+00
 SC5vq    C2  1 4.300000e-01    3.160000e+00
 SC6vq    C2  1 4.300000e-01    3.160000e+00
 SN1aq    C2  1 4.300000e-01    2.920000e+00
 SN2aq    C2  1 4.300000e-01    2.920000e+00
 SN3aq    C2  1 4.300000e-01    2.920000e+00
 SN4aq    C2  1 4.300000e-01    2.770000e+00
 SN5aq    C2  1 4.300000e-01    2.770000e+00
 SN6aq    C2  1 4.300000e-01    2.770000e+00
 SP1aq    C2  1 4.300000e-01    2.530000e+00
 SP2aq    C2  1 4.300000e-01    2.530000e+00
 SP3aq    C2  1 4.300000e-01    2.320000e+00
 SP4aq    C2  1 4.300000e-01    2.320000e+00
 SP5aq    C2  1 4.300000e-01    2.320000e+00
 SP6aq    C2  1 4.300000e-01    2.160000e+00
 SN1dq    C2  1 4.300000e-01    2.920000e+00
 SN2dq    C2  1 4.300000e-01    2.920000e+00
 SN3dq    C2  1 4.300000e-01    2.920000e+00
 SN4dq    C2  1 4.300000e-01    2.770000e+00
 SN5dq    C2  1 4.300000e-01    2.770000e+00
 SN6dq    C2  1 4.300000e-01    2.770000e+00
 SP1dq    C2  1 4.300000e-01    2.530000e+00
 SP2dq    C2  1 4.300000e-01    2.530000e+00
 SP3dq    C2  1 4.300000e-01    2.320000e+00
 SP4dq    C2  1 4.300000e-01    2.320000e+00
 SP5dq    C2  1 4.300000e-01    2.320000e+00
 SP6dq    C2  1 4.300000e-01    2.160000e+00
  SP6h    C2  1 4.300000e-01    1.730000e+00
  SP5h    C2  1 4.300000e-01    1.930000e+00
  SP4h    C2  1 4.300000e-01    1.930000e+00
  SP3h    C2  1 4.300000e-01    1.930000e+00
  SP2h    C2  1 4.300000e-01    2.160000e+00
  SP1h    C2  1 4.300000e-01    2.160000e+00
  SN6h    C2  1 4.300000e-01    2.320000e+00
  SN5h    C2  1 4.300000e-01    2.320000e+00
  SN4h    C2  1 4.300000e-01    2.320000e+00
  SN3h    C2  1 4.300000e-01    2.530000e+00
  SN2h    C2  1 4.300000e-01    2.530000e+00
  SN1h    C2  1 4.300000e-01    2.530000e+00
  SC6h    C2  1 4.300000e-01    2.530000e+00
  SC5h    C2  1 4.300000e-01    2.530000e+00
  SC4h    C2  1 4.300000e-01    2.770000e+00
  SC3h    C2  1 4.300000e-01    2.920000e+00
 SC3eh    C2  1 4.300000e-01    3.160000e+00
 SC4eh    C2  1 4.300000e-01    2.920000e+00
 SC5eh    C2  1 4.300000e-01    2.770000e+00
 SC6eh    C2  1 4.300000e-01    2.770000e+00
 SC3vh    C2  1 4.300000e-01    3.160000e+00
 SC4vh    C2  1 4.300000e-01    2.920000e+00
 SC5vh    C2  1 4.300000e-01    2.770000e+00
 SC6vh    C2  1 4.300000e-01    2.770000e+00
 SN1ah    C2  1 4.300000e-01    2.530000e+00
 SN2ah    C2  1 4.300000e-01    2.530000e+00
 SN3ah    C2  1 4.300000e-01    2.530000e+00
 SN4ah    C2  1 4.300000e-01    2.320000e+00
 SN5ah    C2  1 4.300000e-01    2.320000e+00
 SN6ah    C2  1 4.300000e-01    2.320000e+00
 SP1ah    C2  1 4.300000e-01    2.160000e+00
 SP2ah    C2  1 4.300000e-01    2.160000e+00
 SP3ah    C2  1 4.300000e-01    1.930000e+00
 SP4ah    C2  1 4.300000e-01    1.930000e+00
 SP5ah    C2  1 4.300000e-01    1.930000e+00
 SP6ah    C2  1 4.300000e-01    1.730000e+00
 SN1dh    C2  1 4.300000e-01    2.530000e+00
 SN2dh    C2  1 4.300000e-01    2.530000e+00
 SN3dh    C2  1 4.300000e-01    2.530000e+00
 SN4dh    C2  1 4.300000e-01    2.320000e+00
 SN5dh    C2  1 4.300000e-01    2.320000e+00
 SN6dh    C2  1 4.300000e-01    2.320000e+00
 SP1dh    C2  1 4.300000e-01    2.160000e+00
 SP2dh    C2  1 4.300000e-01    2.160000e+00
 SP3dh    C2  1 4.300000e-01    1.930000e+00
 SP4dh    C2  1 4.300000e-01    1.930000e+00
 SP5dh    C2  1 4.300000e-01    1.930000e+00
 SP6dh    C2  1 4.300000e-01    1.730000e+00
  SP6r    C2  1 4.300000e-01    1.730000e+00
  SP5r    C2  1 4.300000e-01    1.930000e+00
  SP4r    C2  1 4.300000e-01    1.930000e+00
  SP3r    C2  1 4.300000e-01    1.930000e+00
  SP2r    C2  1 4.300000e-01    2.160000e+00
  SP1r    C2  1 4.300000e-01    2.160000e+00
  SN6r    C2  1 4.300000e-01    2.320000e+00
  SN5r    C2  1 4.300000e-01    2.320000e+00
  SN4r    C2  1 4.300000e-01    2.320000e+00
  SN3r    C2  1 4.300000e-01    2.530000e+00
  SN2r    C2  1 4.300000e-01    2.530000e+00
  SN1r    C2  1 4.300000e-01    2.530000e+00
  SC6r    C2  1 4.300000e-01    2.530000e+00
  SC5r    C2  1 4.300000e-01    2.530000e+00
  SC4r    C2  1 4.300000e-01    2.770000e+00
  SC3r    C2  1 4.300000e-01    2.920000e+00
 SC3er    C2  1 4.300000e-01    3.160000e+00
 SC4er    C2  1 4.300000e-01    2.920000e+00
 SC5er    C2  1 4.300000e-01    2.770000e+00
 SC6er    C2  1 4.300000e-01    2.770000e+00
 SC3vr    C2  1 4.300000e-01    3.160000e+00
 SC4vr    C2  1 4.300000e-01    2.920000e+00
 SC5vr    C2  1 4.300000e-01    2.770000e+00
 SC6vr    C2  1 4.300000e-01    2.770000e+00
 SN1ar    C2  1 4.300000e-01    2.530000e+00
 SN2ar    C2  1 4.300000e-01    2.530000e+00
 SN3ar    C2  1 4.300000e-01    2.530000e+00
 SN4ar    C2  1 4.300000e-01    2.320000e+00
 SN5ar    C2  1 4.300000e-01    2.320000e+00
 SN6ar    C2  1 4.300000e-01    2.320000e+00
 SP1ar    C2  1 4.300000e-01    2.160000e+00
 SP2ar    C2  1 4.300000e-01    2.160000e+00
 SP3ar    C2  1 4.300000e-01    1.930000e+00
 SP4ar    C2  1 4.300000e-01    1.930000e+00
 SP5ar    C2  1 4.300000e-01    1.930000e+00
 SP6ar    C2  1 4.300000e-01    1.730000e+00
 SN1dr    C2  1 4.300000e-01    2.530000e+00
 SN2dr    C2  1 4.300000e-01    2.530000e+00
 SN3dr    C2  1 4.300000e-01    2.530000e+00
 SN4dr    C2  1 4.300000e-01    2.320000e+00
 SN5dr    C2  1 4.300000e-01    2.320000e+00
 SN6dr    C2  1 4.300000e-01    2.320000e+00
 SP1dr    C2  1 4.300000e-01    2.160000e+00
 SP2dr    C2  1 4.300000e-01    2.160000e+00
 SP3dr    C2  1 4.300000e-01    1.930000e+00
 SP4dr    C2  1 4.300000e-01    1.930000e+00
 SP5dr    C2  1 4.300000e-01    1.930000e+00
 SP6dr    C2  1 4.300000e-01    1.730000e+00
    C2   TC2  1 3.950000e-01    2.310000e+00
    C2   TC1  1 3.950000e-01    2.500000e+00
    C2   TX4  1 3.950000e-01    1.670000e+00
    C2   TX3  1 3.950000e-01    2.110000e+00
    C2   TX2  1 3.950000e-01    2.110000e+00
    C2   TX1  1 3.950000e-01    2.110000e+00
    C2  TC2v  1 3.950000e-01    2.500000e+00
    C2  TX1v  1 3.950000e-01    2.310000e+00
    C2  TX2v  1 3.950000e-01    2.310000e+00
    C2  TX3v  1 3.950000e-01    2.310000e+00
    C2  TX4v  1 3.950000e-01    1.850000e+00
    C2  TC1v  1 3.950000e-01    2.700000e+00
    C2  TC2e  1 3.950000e-01    2.500000e+00
    C2  TX1e  1 3.950000e-01    2.310000e+00
    C2  TX2e  1 3.950000e-01    2.310000e+00
    C2  TX3e  1 3.950000e-01    2.310000e+00
    C2  TX4e  1 3.950000e-01    1.850000e+00
    C2  TC1e  1 3.950000e-01    2.700000e+00
    C2  TC2q  1 3.950000e-01    2.700000e+00
    C2 TX1eq  1 3.950000e-01    2.700000e+00
    C2 TX2eq  1 3.950000e-01    2.700000e+00
    C2 TX3eq  1 3.950000e-01    2.700000e+00
    C2 TX4eq  1 3.950000e-01    2.310000e+00
    C2 TC1eq  1 3.950000e-01    3.190000e+00
    C2 TC2eq  1 3.950000e-01    2.940000e+00
    C2 TX1vq  1 3.950000e-01    2.700000e+00
    C2 TX2vq  1 3.950000e-01    2.700000e+00
    C2 TX3vq  1 3.950000e-01    2.700000e+00
    C2 TX4vq  1 3.950000e-01    2.310000e+00
    C2 TC1vq  1 3.950000e-01    3.190000e+00
    C2 TC2vq  1 3.950000e-01    2.940000e+00
    C2  TX1q  1 3.950000e-01    2.500000e+00
    C2  TX2q  1 3.950000e-01    2.500000e+00
    C2  TX3q  1 3.950000e-01    2.500000e+00
    C2  TX4q  1 3.950000e-01    2.110000e+00
    C2  TC1q  1 3.950000e-01    2.940000e+00
    C2  TC2h  1 3.950000e-01    2.310000e+00
    C2 TX1eh  1 3.950000e-01    2.310000e+00
    C2 TX2eh  1 3.950000e-01    2.310000e+00
    C2 TX3eh  1 3.950000e-01    2.310000e+00
    C2 TX4eh  1 3.950000e-01    1.850000e+00
    C2 TC1eh  1 3.950000e-01    2.700000e+00
    C2 TC2eh  1 3.950000e-01    2.500000e+00
    C2 TX1vh  1 3.950000e-01    2.310000e+00
    C2 TX2vh  1 3.950000e-01    2.310000e+00
    C2 TX3vh  1 3.950000e-01    2.310000e+00
    C2 TX4vh  1 3.950000e-01    1.850000e+00
    C2 TC1vh  1 3.950000e-01    2.700000e+00
    C2 TC2vh  1 3.950000e-01    2.500000e+00
    C2  TX1h  1 3.950000e-01    2.110000e+00
    C2  TX2h  1 3.950000e-01    2.110000e+00
    C2  TX3h  1 3.950000e-01    2.110000e+00
    C2  TX4h  1 3.950000e-01    1.670000e+00
    C2  TC1h  1 3.950000e-01    2.500000e+00
    C2  TC2r  1 3.950000e-01    2.310000e+00
    C2 TX1er  1 3.950000e-01    2.310000e+00
    C2 TX2er  1 3.950000e-01    2.310000e+00
    C2 TX3er  1 3.950000e-01    2.310000e+00
    C2 TX4er  1 3.950000e-01    1.850000e+00
    C2 TC1er  1 3.950000e-01    2.700000e+00
    C2 TC2er  1 3.950000e-01    2.500000e+00
    C2 TX1vr  1 3.950000e-01    2.310000e+00
    C2 TX2vr  1 3.950000e-01    2.310000e+00
    C2 TX3vr  1 3.950000e-01    2.310000e+00
    C2 TX4vr  1 3.950000e-01    1.850000e+00
    C2 TC1vr  1 3.950000e-01    2.700000e+00
    C2 TC2vr  1 3.950000e-01    2.500000e+00
    C2  TX1r  1 3.950000e-01    2.110000e+00
    C2  TX2r  1 3.950000e-01    2.110000e+00
    C2  TX3r  1 3.950000e-01    2.110000e+00
    C2  TX4r  1 3.950000e-01    1.670000e+00
    C2  TC1r  1 3.950000e-01    2.500000e+00
  TP6d    C2  1 4.010000e-01    9.830000e-01
  TP5d    C2  1 3.990000e-01    1.180000e+00
  TP4d    C2  1 3.990000e-01    1.180000e+00
  TP3d    C2  1 3.990000e-01    1.180000e+00
  TP2d    C2  1 3.980000e-01    1.450000e+00
  TP1d    C2  1 3.980000e-01    1.450000e+00
  TN6d    C2  1 3.950000e-01    1.670000e+00
  TN5d    C2  1 3.950000e-01    1.670000e+00
  TN4d    C2  1 3.950000e-01    1.670000e+00
  TN3d    C2  1 3.950000e-01    1.850000e+00
  TN2d    C2  1 3.950000e-01    1.850000e+00
  TN1d    C2  1 3.950000e-01    1.850000e+00
  TP6a    C2  1 4.010000e-01    9.830000e-01
  TP5a    C2  1 3.990000e-01    1.180000e+00
  TP4a    C2  1 3.990000e-01    1.180000e+00
  TP3a    C2  1 3.990000e-01    1.180000e+00
  TP2a    C2  1 3.980000e-01    1.450000e+00
  TP1a    C2  1 3.980000e-01    1.450000e+00
  TN6a    C2  1 3.950000e-01    1.670000e+00
  TN5a    C2  1 3.950000e-01    1.670000e+00
  TN4a    C2  1 3.950000e-01    1.670000e+00
  TN3a    C2  1 3.950000e-01    1.850000e+00
  TN2a    C2  1 3.950000e-01    1.850000e+00
  TN1a    C2  1 3.950000e-01    1.850000e+00
  TC6v    C2  1 3.950000e-01    2.110000e+00
  TC5v    C2  1 3.950000e-01    2.110000e+00
  TC4v    C2  1 3.950000e-01    2.310000e+00
  TC3v    C2  1 3.950000e-01    2.500000e+00
  TC6e    C2  1 3.950000e-01    2.110000e+00
  TC5e    C2  1 3.950000e-01    2.110000e+00
  TC4e    C2  1 3.950000e-01    2.310000e+00
  TC3e    C2  1 3.950000e-01    2.500000e+00
  TP6q    C2  1 3.980000e-01    1.450000e+00
  TP5q    C2  1 3.950000e-01    1.670000e+00
  TP4q    C2  1 3.950000e-01    1.670000e+00
  TP3q    C2  1 3.950000e-01    1.670000e+00
  TP2q    C2  1 3.950000e-01    1.850000e+00
  TP1q    C2  1 3.950000e-01    1.850000e+00
  TN6q    C2  1 3.950000e-01    2.110000e+00
  TN5q    C2  1 3.950000e-01    2.110000e+00
  TN4q    C2  1 3.950000e-01    2.110000e+00
  TN3q    C2  1 3.950000e-01    2.310000e+00
  TN2q    C2  1 3.950000e-01    2.310000e+00
  TN1q    C2  1 3.950000e-01    2.310000e+00
  TC6q    C2  1 3.950000e-01    2.310000e+00
  TC5q    C2  1 3.950000e-01    2.310000e+00
  TC4q    C2  1 3.950000e-01    2.500000e+00
  TC3q    C2  1 3.950000e-01    2.700000e+00
 TC3eq    C2  1 3.950000e-01    2.940000e+00
 TC4eq    C2  1 3.950000e-01    2.700000e+00
 TC5eq    C2  1 3.950000e-01    2.500000e+00
 TC6eq    C2  1 3.950000e-01    2.500000e+00
 TC3vq    C2  1 3.950000e-01    2.940000e+00
 TC4vq    C2  1 3.950000e-01    2.700000e+00
 TC5vq    C2  1 3.950000e-01    2.500000e+00
 TC6vq    C2  1 3.950000e-01    2.500000e+00
 TN1aq    C2  1 3.950000e-01    2.310000e+00
 TN2aq    C2  1 3.950000e-01    2.310000e+00
 TN3aq    C2  1 3.950000e-01    2.310000e+00
 TN4aq    C2  1 3.950000e-01    2.110000e+00
 TN5aq    C2  1 3.950000e-01    2.110000e+00
 TN6aq    C2  1 3.950000e-01    2.110000e+00
 TP1aq    C2  1 3.950000e-01    1.850000e+00
 TP2aq    C2  1 3.950000e-01    1.850000e+00
 TP3aq    C2  1 3.950000e-01    1.670000e+00
 TP4aq    C2  1 3.950000e-01    1.670000e+00
 TP5aq    C2  1 3.950000e-01    1.670000e+00
 TP6aq    C2  1 3.980000e-01    1.450000e+00
 TN1dq    C2  1 3.950000e-01    2.310000e+00
 TN2dq    C2  1 3.950000e-01    2.310000e+00
 TN3dq    C2  1 3.950000e-01    2.310000e+00
 TN4dq    C2  1 3.950000e-01    2.110000e+00
 TN5dq    C2  1 3.950000e-01    2.110000e+00
 TN6dq    C2  1 3.950000e-01    2.110000e+00
 TP1dq    C2  1 3.950000e-01    1.850000e+00
 TP2dq    C2  1 3.950000e-01    1.850000e+00
 TP3dq    C2  1 3.950000e-01    1.670000e+00
 TP4dq    C2  1 3.950000e-01    1.670000e+00
 TP5dq    C2  1 3.950000e-01    1.670000e+00
 TP6dq    C2  1 3.980000e-01    1.450000e+00
  TP6h    C2  1 4.010000e-01    9.830000e-01
  TP5h    C2  1 3.990000e-01    1.180000e+00
  TP4h    C2  1 3.990000e-01    1.180000e+00
  TP3h    C2  1 3.990000e-01    1.180000e+00
  TP2h    C2  1 3.980000e-01    1.450000e+00
  TP1h    C2  1 3.980000e-01    1.450000e+00
  TN6h    C2  1 3.950000e-01    1.670000e+00
  TN5h    C2  1 3.950000e-01    1.670000e+00
  TN4h    C2  1 3.950000e-01    1.670000e+00
  TN3h    C2  1 3.950000e-01    1.850000e+00
  TN2h    C2  1 3.950000e-01    1.850000e+00
  TN1h    C2  1 3.950000e-01    1.850000e+00
  TC6h    C2  1 3.950000e-01    1.850000e+00
  TC5h    C2  1 3.950000e-01    1.850000e+00
  TC4h    C2  1 3.950000e-01    2.110000e+00
  TC3h    C2  1 3.950000e-01    2.310000e+00
 TC3eh    C2  1 3.950000e-01    2.500000e+00
 TC4eh    C2  1 3.950000e-01    2.310000e+00
 TC5eh    C2  1 3.950000e-01    2.110000e+00
 TC6eh    C2  1 3.950000e-01    2.110000e+00
 TC3vh    C2  1 3.950000e-01    2.500000e+00
 TC4vh    C2  1 3.950000e-01    2.310000e+00
 TC5vh    C2  1 3.950000e-01    2.110000e+00
 TC6vh    C2  1 3.950000e-01    2.110000e+00
 TN1ah    C2  1 3.950000e-01    1.850000e+00
 TN2ah    C2  1 3.950000e-01    1.850000e+00
 TN3ah    C2  1 3.950000e-01    1.850000e+00
 TN4ah    C2  1 3.950000e-01    1.670000e+00
 TN5ah    C2  1 3.950000e-01    1.670000e+00
 TN6ah    C2  1 3.950000e-01    1.670000e+00
 TP1ah    C2  1 3.980000e-01    1.450000e+00
 TP2ah    C2  1 3.980000e-01    1.450000e+00
 TP3ah    C2  1 3.990000e-01    1.180000e+00
 TP4ah    C2  1 3.990000e-01    1.180000e+00
 TP5ah    C2  1 3.990000e-01    1.180000e+00
 TP6ah    C2  1 4.010000e-01    9.830000e-01
 TN1dh    C2  1 3.950000e-01    1.850000e+00
 TN2dh    C2  1 3.950000e-01    1.850000e+00
 TN3dh    C2  1 3.950000e-01    1.850000e+00
 TN4dh    C2  1 3.950000e-01    1.670000e+00
 TN5dh    C2  1 3.950000e-01    1.670000e+00
 TN6dh    C2  1 3.950000e-01    1.670000e+00
 TP1dh    C2  1 3.980000e-01    1.450000e+00
 TP2dh    C2  1 3.980000e-01    1.450000e+00
 TP3dh    C2  1 3.990000e-01    1.180000e+00
 TP4dh    C2  1 3.990000e-01    1.180000e+00
 TP5dh    C2  1 3.990000e-01    1.180000e+00
 TP6dh    C2  1 4.010000e-01    9.830000e-01
  TP6r    C2  1 4.010000e-01    9.830000e-01
  TP5r    C2  1 3.990000e-01    1.180000e+00
  TP4r    C2  1 3.990000e-01    1.180000e+00
  TP3r    C2  1 3.990000e-01    1.180000e+00
  TP2r    C2  1 3.980000e-01    1.450000e+00
  TP1r    C2  1 3.980000e-01    1.450000e+00
  TN6r    C2  1 3.950000e-01    1.670000e+00
  TN5r    C2  1 3.950000e-01    1.670000e+00
  TN4r    C2  1 3.950000e-01    1.670000e+00
  TN3r    C2  1 3.950000e-01    1.850000e+00
  TN2r    C2  1 3.950000e-01    1.850000e+00
  TN1r    C2  1 3.950000e-01    1.850000e+00
  TC6r    C2  1 3.950000e-01    1.850000e+00
  TC5r    C2  1 3.950000e-01    1.850000e+00
  TC4r    C2  1 3.950000e-01    2.110000e+00
  TC3r    C2  1 3.950000e-01    2.310000e+00
 TC3er    C2  1 3.950000e-01    2.500000e+00
 TC4er    C2  1 3.950000e-01    2.310000e+00
 TC5er    C2  1 3.950000e-01    2.110000e+00
 TC6er    C2  1 3.950000e-01    2.110000e+00
 TC3vr    C2  1 3.950000e-01    2.500000e+00
 TC4vr    C2  1 3.950000e-01    2.310000e+00
 TC5vr    C2  1 3.950000e-01    2.110000e+00
 TC6vr    C2  1 3.950000e-01    2.110000e+00
 TN1ar    C2  1 3.950000e-01    1.850000e+00
 TN2ar    C2  1 3.950000e-01    1.850000e+00
 TN3ar    C2  1 3.950000e-01    1.850000e+00
 TN4ar    C2  1 3.950000e-01    1.670000e+00
 TN5ar    C2  1 3.950000e-01    1.670000e+00
 TN6ar    C2  1 3.950000e-01    1.670000e+00
 TP1ar    C2  1 3.980000e-01    1.450000e+00
 TP2ar    C2  1 3.980000e-01    1.450000e+00
 TP3ar    C2  1 3.990000e-01    1.180000e+00
 TP4ar    C2  1 3.990000e-01    1.180000e+00
 TP5ar    C2  1 3.990000e-01    1.180000e+00
 TP6ar    C2  1 4.010000e-01    9.830000e-01
 TN1dr    C2  1 3.950000e-01    1.850000e+00
 TN2dr    C2  1 3.950000e-01    1.850000e+00
 TN3dr    C2  1 3.950000e-01    1.850000e+00
 TN4dr    C2  1 3.950000e-01    1.670000e+00
 TN5dr    C2  1 3.950000e-01    1.670000e+00
 TN6dr    C2  1 3.950000e-01    1.670000e+00
 TP1dr    C2  1 3.980000e-01    1.450000e+00
 TP2dr    C2  1 3.980000e-01    1.450000e+00
 TP3dr    C2  1 3.990000e-01    1.180000e+00
 TP4dr    C2  1 3.990000e-01    1.180000e+00
 TP5dr    C2  1 3.990000e-01    1.180000e+00
 TP6dr    C2  1 4.010000e-01    9.830000e-01
   P6d   SC2  1 4.300000e-01    1.730000e+00
   P5d   SC2  1 4.300000e-01    1.930000e+00
   P4d   SC2  1 4.300000e-01    1.930000e+00
   P3d   SC2  1 4.300000e-01    1.930000e+00
   P2d   SC2  1 4.300000e-01    2.160000e+00
   P1d   SC2  1 4.300000e-01    2.160000e+00
   N6d   SC2  1 4.300000e-01    2.320000e+00
   N5d   SC2  1 4.300000e-01    2.320000e+00
   N4d   SC2  1 4.300000e-01    2.320000e+00
   N3d   SC2  1 4.300000e-01    2.530000e+00
   N2d   SC2  1 4.300000e-01    2.530000e+00
   N1d   SC2  1 4.300000e-01    2.530000e+00
   P6a   SC2  1 4.300000e-01    1.730000e+00
   P5a   SC2  1 4.300000e-01    1.930000e+00
   P4a   SC2  1 4.300000e-01    1.930000e+00
   P3a   SC2  1 4.300000e-01    1.930000e+00
   P2a   SC2  1 4.300000e-01    2.160000e+00
   P1a   SC2  1 4.300000e-01    2.160000e+00
   N6a   SC2  1 4.300000e-01    2.320000e+00
   N5a   SC2  1 4.300000e-01    2.320000e+00
   N4a   SC2  1 4.300000e-01    2.320000e+00
   N3a   SC2  1 4.300000e-01    2.530000e+00
   N2a   SC2  1 4.300000e-01    2.530000e+00
   N1a   SC2  1 4.300000e-01    2.530000e+00
   C6v   SC2  1 4.300000e-01    2.770000e+00
   C5v   SC2  1 4.300000e-01    2.770000e+00
   C4v   SC2  1 4.300000e-01    2.920000e+00
   C3v   SC2  1 4.300000e-01    3.160000e+00
   C6e   SC2  1 4.300000e-01    2.770000e+00
   C5e   SC2  1 4.300000e-01    2.770000e+00
   C4e   SC2  1 4.300000e-01    2.920000e+00
   C3e   SC2  1 4.300000e-01    3.160000e+00
   P6q   SC2  1 4.300000e-01    2.160000e+00
   P5q   SC2  1 4.300000e-01    2.320000e+00
   P4q   SC2  1 4.300000e-01    2.320000e+00
   P3q   SC2  1 4.300000e-01    2.320000e+00
   P2q   SC2  1 4.300000e-01    2.530000e+00
   P1q   SC2  1 4.300000e-01    2.530000e+00
   N6q   SC2  1 4.300000e-01    2.770000e+00
   N5q   SC2  1 4.300000e-01    2.770000e+00
   N4q   SC2  1 4.300000e-01    2.770000e+00
   N3q   SC2  1 4.300000e-01    2.920000e+00
   N2q   SC2  1 4.300000e-01    2.920000e+00
   N1q   SC2  1 4.300000e-01    2.920000e+00
   C6q   SC2  1 4.300000e-01    2.920000e+00
   C5q   SC2  1 4.300000e-01    2.920000e+00
   C4q   SC2  1 4.300000e-01    3.160000e+00
   C3q   SC2  1 4.300000e-01    3.380000e+00
  C3eq   SC2  1 4.300000e-01    3.590000e+00
  C4eq   SC2  1 4.300000e-01    3.380000e+00
  C5eq   SC2  1 4.300000e-01    3.160000e+00
  C6eq   SC2  1 4.300000e-01    3.160000e+00
  C3vq   SC2  1 4.300000e-01    3.590000e+00
  C4vq   SC2  1 4.300000e-01    3.380000e+00
  C5vq   SC2  1 4.300000e-01    3.160000e+00
  C6vq   SC2  1 4.300000e-01    3.160000e+00
  N1aq   SC2  1 4.300000e-01    2.920000e+00
  N2aq   SC2  1 4.300000e-01    2.920000e+00
  N3aq   SC2  1 4.300000e-01    2.920000e+00
  N4aq   SC2  1 4.300000e-01    2.770000e+00
  N5aq   SC2  1 4.300000e-01    2.770000e+00
  N6aq   SC2  1 4.300000e-01    2.770000e+00
  P1aq   SC2  1 4.300000e-01    2.530000e+00
  P2aq   SC2  1 4.300000e-01    2.530000e+00
  P3aq   SC2  1 4.300000e-01    2.320000e+00
  P4aq   SC2  1 4.300000e-01    2.320000e+00
  P5aq   SC2  1 4.300000e-01    2.320000e+00
  P6aq   SC2  1 4.300000e-01    2.160000e+00
  N1dq   SC2  1 4.300000e-01    2.920000e+00
  N2dq   SC2  1 4.300000e-01    2.920000e+00
  N3dq   SC2  1 4.300000e-01    2.920000e+00
  N4dq   SC2  1 4.300000e-01    2.770000e+00
  N5dq   SC2  1 4.300000e-01    2.770000e+00
  N6dq   SC2  1 4.300000e-01    2.770000e+00
  P1dq   SC2  1 4.300000e-01    2.530000e+00
  P2dq   SC2  1 4.300000e-01    2.530000e+00
  P3dq   SC2  1 4.300000e-01    2.320000e+00
  P4dq   SC2  1 4.300000e-01    2.320000e+00
  P5dq   SC2  1 4.300000e-01    2.320000e+00
  P6dq   SC2  1 4.300000e-01    2.160000e+00
   P6h   SC2  1 4.300000e-01    1.730000e+00
   P5h   SC2  1 4.300000e-01    1.930000e+00
   P4h   SC2  1 4.300000e-01    1.930000e+00
   P3h   SC2  1 4.300000e-01    1.930000e+00
   P2h   SC2  1 4.300000e-01    2.160000e+00
   P1h   SC2  1 4.300000e-01    2.160000e+00
   N6h   SC2  1 4.300000e-01    2.320000e+00
   N5h   SC2  1 4.300000e-01    2.320000e+00
   N4h   SC2  1 4.300000e-01    2.320000e+00
   N3h   SC2  1 4.300000e-01    2.530000e+00
   N2h   SC2  1 4.300000e-01    2.530000e+00
   N1h   SC2  1 4.300000e-01    2.530000e+00
   C6h   SC2  1 4.300000e-01    2.530000e+00
   C5h   SC2  1 4.300000e-01    2.530000e+00
   C4h   SC2  1 4.300000e-01    2.770000e+00
   C3h   SC2  1 4.300000e-01    2.920000e+00
  C3eh   SC2  1 4.300000e-01    3.160000e+00
  C4eh   SC2  1 4.300000e-01    2.920000e+00
  C5eh   SC2  1 4.300000e-01    2.770000e+00
  C6eh   SC2  1 4.300000e-01    2.770000e+00
  C3vh   SC2  1 4.300000e-01    3.160000e+00
  C4vh   SC2  1 4.300000e-01    2.920000e+00
  C5vh   SC2  1 4.300000e-01    2.770000e+00
  C6vh   SC2  1 4.300000e-01    2.770000e+00
  N1ah   SC2  1 4.300000e-01    2.530000e+00
  N2ah   SC2  1 4.300000e-01    2.530000e+00
  N3ah   SC2  1 4.300000e-01    2.530000e+00
  N4ah   SC2  1 4.300000e-01    2.320000e+00
  N5ah   SC2  1 4.300000e-01    2.320000e+00
  N6ah   SC2  1 4.300000e-01    2.320000e+00
  P1ah   SC2  1 4.300000e-01    2.160000e+00
  P2ah   SC2  1 4.300000e-01    2.160000e+00
  P3ah   SC2  1 4.300000e-01    1.930000e+00
  P4ah   SC2  1 4.300000e-01    1.930000e+00
  P5ah   SC2  1 4.300000e-01    1.930000e+00
  P6ah   SC2  1 4.300000e-01    1.730000e+00
  N1dh   SC2  1 4.300000e-01    2.530000e+00
  N2dh   SC2  1 4.300000e-01    2.530000e+00
  N3dh   SC2  1 4.300000e-01    2.530000e+00
  N4dh   SC2  1 4.300000e-01    2.320000e+00
  N5dh   SC2  1 4.300000e-01    2.320000e+00
  N6dh   SC2  1 4.300000e-01    2.320000e+00
  P1dh   SC2  1 4.300000e-01    2.160000e+00
  P2dh   SC2  1 4.300000e-01    2.160000e+00
  P3dh   SC2  1 4.300000e-01    1.930000e+00
  P4dh   SC2  1 4.300000e-01    1.930000e+00
  P5dh   SC2  1 4.300000e-01    1.930000e+00
  P6dh   SC2  1 4.300000e-01    1.730000e+00
   P6r   SC2  1 4.300000e-01    1.730000e+00
   P5r   SC2  1 4.300000e-01    1.930000e+00
   P4r   SC2  1 4.300000e-01    1.930000e+00
   P3r   SC2  1 4.300000e-01    1.930000e+00
   P2r   SC2  1 4.300000e-01    2.160000e+00
   P1r   SC2  1 4.300000e-01    2.160000e+00
   N6r   SC2  1 4.300000e-01    2.320000e+00
   N5r   SC2  1 4.300000e-01    2.320000e+00
   N4r   SC2  1 4.300000e-01    2.320000e+00
   N3r   SC2  1 4.300000e-01    2.530000e+00
   N2r   SC2  1 4.300000e-01    2.530000e+00
   N1r   SC2  1 4.300000e-01    2.530000e+00
   C6r   SC2  1 4.300000e-01    2.530000e+00
   C5r   SC2  1 4.300000e-01    2.530000e+00
   C4r   SC2  1 4.300000e-01    2.770000e+00
   C3r   SC2  1 4.300000e-01    2.920000e+00
  C3er   SC2  1 4.300000e-01    3.160000e+00
  C4er   SC2  1 4.300000e-01    2.920000e+00
  C5er   SC2  1 4.300000e-01    2.770000e+00
  C6er   SC2  1 4.300000e-01    2.770000e+00
  C3vr   SC2  1 4.300000e-01    3.160000e+00
  C4vr   SC2  1 4.300000e-01    2.920000e+00
  C5vr   SC2  1 4.300000e-01    2.770000e+00
  C6vr   SC2  1 4.300000e-01    2.770000e+00
  N1ar   SC2  1 4.300000e-01    2.530000e+00
  N2ar   SC2  1 4.300000e-01    2.530000e+00
  N3ar   SC2  1 4.300000e-01    2.530000e+00
  N4ar   SC2  1 4.300000e-01    2.320000e+00
  N5ar   SC2  1 4.300000e-01    2.320000e+00
  N6ar   SC2  1 4.300000e-01    2.320000e+00
  P1ar   SC2  1 4.300000e-01    2.160000e+00
  P2ar   SC2  1 4.300000e-01    2.160000e+00
  P3ar   SC2  1 4.300000e-01    1.930000e+00
  P4ar   SC2  1 4.300000e-01    1.930000e+00
  P5ar   SC2  1 4.300000e-01    1.930000e+00
  P6ar   SC2  1 4.300000e-01    1.730000e+00
  N1dr   SC2  1 4.300000e-01    2.530000e+00
  N2dr   SC2  1 4.300000e-01    2.530000e+00
  N3dr   SC2  1 4.300000e-01    2.530000e+00
  N4dr   SC2  1 4.300000e-01    2.320000e+00
  N5dr   SC2  1 4.300000e-01    2.320000e+00
  N6dr   SC2  1 4.300000e-01    2.320000e+00
  P1dr   SC2  1 4.300000e-01    2.160000e+00
  P2dr   SC2  1 4.300000e-01    2.160000e+00
  P3dr   SC2  1 4.300000e-01    1.930000e+00
  P4dr   SC2  1 4.300000e-01    1.930000e+00
  P5dr   SC2  1 4.300000e-01    1.930000e+00
  P6dr   SC2  1 4.300000e-01    1.730000e+00
   SC2    C1  1 4.300000e-01    3.160000e+00
   SC2    X4  1 4.300000e-01    2.320000e+00
   SC2    X3  1 4.300000e-01    2.770000e+00
   SC2    X2  1 4.300000e-01    2.770000e+00
   SC2    X1  1 4.300000e-01    2.770000e+00
   SC2   C2v  1 4.300000e-01    3.160000e+00
   SC2   X1v  1 4.300000e-01    2.920000e+00
   SC2   X2v  1 4.300000e-01    2.920000e+00
   SC2   X3v  1 4.300000e-01    2.920000e+00
   SC2   X4v  1 4.300000e-01    2.530000e+00
   SC2   C1v  1 4.300000e-01    3.380000e+00
   SC2   C2e  1 4.300000e-01    3.160000e+00
   SC2   X1e  1 4.300000e-01    2.920000e+00
   SC2   X2e  1 4.300000e-01    2.920000e+00
   SC2   X3e  1 4.300000e-01    2.920000e+00
   SC2   X4e  1 4.300000e-01    2.530000e+00
   SC2   C1e  1 4.300000e-01    3.380000e+00
   SC2   C2q  1 4.300000e-01    3.380000e+00
   SC2  X1eq  1 4.300000e-01    3.380000e+00
   SC2  X2eq  1 4.300000e-01    3.380000e+00
   SC2  X3eq  1 4.300000e-01    3.380000e+00
   SC2  X4eq  1 4.300000e-01    2.920000e+00
   SC2  C1eq  1 4.300000e-01    3.770000e+00
   SC2  C2eq  1 4.300000e-01    3.590000e+00
   SC2  X1vq  1 4.300000e-01    3.380000e+00
   SC2  X2vq  1 4.300000e-01    3.380000e+00
   SC2  X3vq  1 4.300000e-01    3.380000e+00
   SC2  X4vq  1 4.300000e-01    2.920000e+00
   SC2  C1vq  1 4.300000e-01    3.770000e+00
   SC2  C2vq  1 4.300000e-01    3.590000e+00
   SC2   X1q  1 4.300000e-01    3.160000e+00
   SC2   X2q  1 4.300000e-01    3.160000e+00
   SC2   X3q  1 4.300000e-01    3.160000e+00
   SC2   X4q  1 4.300000e-01    2.770000e+00
   SC2   C1q  1 4.300000e-01    3.590000e+00
   SC2   C2h  1 4.300000e-01    2.920000e+00
   SC2  X1eh  1 4.300000e-01    2.920000e+00
   SC2  X2eh  1 4.300000e-01    2.920000e+00
   SC2  X3eh  1 4.300000e-01    2.920000e+00
   SC2  X4eh  1 4.300000e-01    2.530000e+00
   SC2  C1eh  1 4.300000e-01    3.380000e+00
   SC2  C2eh  1 4.300000e-01    3.160000e+00
   SC2  X1vh  1 4.300000e-01    2.920000e+00
   SC2  X2vh  1 4.300000e-01    2.920000e+00
   SC2  X3vh  1 4.300000e-01    2.920000e+00
   SC2  X4vh  1 4.300000e-01    2.530000e+00
   SC2  C1vh  1 4.300000e-01    3.380000e+00
   SC2  C2vh  1 4.300000e-01    3.160000e+00
   SC2   X1h  1 4.300000e-01    2.770000e+00
   SC2   X2h  1 4.300000e-01    2.770000e+00
   SC2   X3h  1 4.300000e-01    2.770000e+00
   SC2   X4h  1 4.300000e-01    2.320000e+00
   SC2   C1h  1 4.300000e-01    3.160000e+00
   SC2   C2r  1 4.300000e-01    2.920000e+00
   SC2  X1er  1 4.300000e-01    2.920000e+00
   SC2  X2er  1 4.300000e-01    2.920000e+00
   SC2  X3er  1 4.300000e-01    2.920000e+00
   SC2  X4er  1 4.300000e-01    2.530000e+00
   SC2  C1er  1 4.300000e-01    3.380000e+00
   SC2  C2er  1 4.300000e-01    3.160000e+00
   SC2  X1vr  1 4.300000e-01    2.920000e+00
   SC2  X2vr  1 4.300000e-01    2.920000e+00
   SC2  X3vr  1 4.300000e-01    2.920000e+00
   SC2  X4vr  1 4.300000e-01    2.530000e+00
   SC2  C1vr  1 4.300000e-01    3.380000e+00
   SC2  C2vr  1 4.300000e-01    3.160000e+00
   SC2   X1r  1 4.300000e-01    2.770000e+00
   SC2   X2r  1 4.300000e-01    2.770000e+00
   SC2   X3r  1 4.300000e-01    2.770000e+00
   SC2   X4r  1 4.300000e-01    2.320000e+00
   SC2   C1r  1 4.300000e-01    3.160000e+00
   SC2   SC2  1 4.100000e-01    2.350000e+00
   SC2   SC1  1 4.100000e-01    2.600000e+00
   SC2   SX4  1 4.100000e-01    1.910000e+00
   SC2   SX3  1 4.100000e-01    2.200000e+00
   SC2   SX2  1 4.100000e-01    2.200000e+00
   SC2   SX1  1 4.100000e-01    2.200000e+00
  SP6d   SC2  1 4.180000e-01    1.400000e+00
  SP5d   SC2  1 4.140000e-01    1.560000e+00
  SP4d   SC2  1 4.140000e-01    1.560000e+00
  SP3d   SC2  1 4.140000e-01    1.560000e+00
  SP2d   SC2  1 4.100000e-01    1.750000e+00
  SP1d   SC2  1 4.100000e-01    1.750000e+00
  SN6d   SC2  1 4.100000e-01    1.910000e+00
  SN5d   SC2  1 4.100000e-01    1.910000e+00
  SN4d   SC2  1 4.100000e-01    1.910000e+00
  SN3d   SC2  1 4.100000e-01    2.040000e+00
  SN2d   SC2  1 4.100000e-01    2.040000e+00
  SN1d   SC2  1 4.100000e-01    2.040000e+00
  SP6a   SC2  1 4.180000e-01    1.400000e+00
  SP5a   SC2  1 4.140000e-01    1.560000e+00
  SP4a   SC2  1 4.140000e-01    1.560000e+00
  SP3a   SC2  1 4.140000e-01    1.560000e+00
  SP2a   SC2  1 4.100000e-01    1.750000e+00
  SP1a   SC2  1 4.100000e-01    1.750000e+00
  SN6a   SC2  1 4.100000e-01    1.910000e+00
  SN5a   SC2  1 4.100000e-01    1.910000e+00
  SN4a   SC2  1 4.100000e-01    1.910000e+00
  SN3a   SC2  1 4.100000e-01    2.040000e+00
  SN2a   SC2  1 4.100000e-01    2.040000e+00
  SN1a   SC2  1 4.100000e-01    2.040000e+00
  SC6v   SC2  1 4.100000e-01    2.200000e+00
  SC5v   SC2  1 4.100000e-01    2.200000e+00
  SC4v   SC2  1 4.100000e-01    2.350000e+00
  SC3v   SC2  1 4.100000e-01    2.600000e+00
   SC2  SC2v  1 4.100000e-01    2.600000e+00
   SC2  SX1v  1 4.100000e-01    2.350000e+00
   SC2  SX2v  1 4.100000e-01    2.350000e+00
   SC2  SX3v  1 4.100000e-01    2.350000e+00
   SC2  SX4v  1 4.100000e-01    2.040000e+00
   SC2  SC1v  1 4.100000e-01    2.840000e+00
  SC6e   SC2  1 4.100000e-01    2.200000e+00
  SC5e   SC2  1 4.100000e-01    2.200000e+00
  SC4e   SC2  1 4.100000e-01    2.350000e+00
  SC3e   SC2  1 4.100000e-01    2.600000e+00
   SC2  SC2e  1 4.100000e-01    2.600000e+00
   SC2  SX1e  1 4.100000e-01    2.350000e+00
   SC2  SX2e  1 4.100000e-01    2.350000e+00
   SC2  SX3e  1 4.100000e-01    2.350000e+00
   SC2  SX4e  1 4.100000e-01    2.040000e+00
   SC2  SC1e  1 4.100000e-01    2.840000e+00
  SP6q   SC2  1 4.100000e-01    1.750000e+00
  SP5q   SC2  1 4.100000e-01    1.910000e+00
  SP4q   SC2  1 4.100000e-01    1.910000e+00
  SP3q   SC2  1 4.100000e-01    1.910000e+00
  SP2q   SC2  1 4.100000e-01    2.040000e+00
  SP1q   SC2  1 4.100000e-01    2.040000e+00
  SN6q   SC2  1 4.100000e-01    2.200000e+00
  SN5q   SC2  1 4.100000e-01    2.200000e+00
  SN4q   SC2  1 4.100000e-01    2.200000e+00
  SN3q   SC2  1 4.100000e-01    2.350000e+00
  SN2q   SC2  1 4.100000e-01    2.350000e+00
  SN1q   SC2  1 4.100000e-01    2.350000e+00
  SC6q   SC2  1 4.100000e-01    2.350000e+00
  SC5q   SC2  1 4.100000e-01    2.350000e+00
  SC4q   SC2  1 4.100000e-01    2.600000e+00
  SC3q   SC2  1 4.100000e-01    2.840000e+00
   SC2  SC2q  1 4.100000e-01    2.840000e+00
   SC2 SX1eq  1 4.100000e-01    2.840000e+00
   SC2 SX2eq  1 4.100000e-01    2.840000e+00
   SC2 SX3eq  1 4.100000e-01    2.840000e+00
   SC2 SX4eq  1 4.100000e-01    2.350000e+00
   SC2 SC1eq  1 4.100000e-01    3.310000e+00
   SC2 SC2eq  1 4.100000e-01    3.070000e+00
 SC3eq   SC2  1 4.100000e-01    3.070000e+00
 SC4eq   SC2  1 4.100000e-01    2.840000e+00
 SC5eq   SC2  1 4.100000e-01    2.600000e+00
 SC6eq   SC2  1 4.100000e-01    2.600000e+00
   SC2 SX1vq  1 4.100000e-01    2.840000e+00
   SC2 SX2vq  1 4.100000e-01    2.840000e+00
   SC2 SX3vq  1 4.100000e-01    2.840000e+00
   SC2 SX4vq  1 4.100000e-01    2.350000e+00
   SC2 SC1vq  1 4.100000e-01    3.310000e+00
   SC2 SC2vq  1 4.100000e-01    3.070000e+00
 SC3vq   SC2  1 4.100000e-01    3.070000e+00
 SC4vq   SC2  1 4.100000e-01    2.840000e+00
 SC5vq   SC2  1 4.100000e-01    2.600000e+00
 SC6vq   SC2  1 4.100000e-01    2.600000e+00
 SN1aq   SC2  1 4.100000e-01    2.350000e+00
 SN2aq   SC2  1 4.100000e-01    2.350000e+00
 SN3aq   SC2  1 4.100000e-01    2.350000e+00
 SN4aq   SC2  1 4.100000e-01    2.200000e+00
 SN5aq   SC2  1 4.100000e-01    2.200000e+00
 SN6aq   SC2  1 4.100000e-01    2.200000e+00
 SP1aq   SC2  1 4.100000e-01    2.040000e+00
 SP2aq   SC2  1 4.100000e-01    2.040000e+00
 SP3aq   SC2  1 4.100000e-01    1.910000e+00
 SP4aq   SC2  1 4.100000e-01    1.910000e+00
 SP5aq   SC2  1 4.100000e-01    1.910000e+00
 SP6aq   SC2  1 4.100000e-01    1.750000e+00
 SN1dq   SC2  1 4.100000e-01    2.350000e+00
 SN2dq   SC2  1 4.100000e-01    2.350000e+00
 SN3dq   SC2  1 4.100000e-01    2.350000e+00
 SN4dq   SC2  1 4.100000e-01    2.200000e+00
 SN5dq   SC2  1 4.100000e-01    2.200000e+00
 SN6dq   SC2  1 4.100000e-01    2.200000e+00
 SP1dq   SC2  1 4.100000e-01    2.040000e+00
 SP2dq   SC2  1 4.100000e-01    2.040000e+00
 SP3dq   SC2  1 4.100000e-01    1.910000e+00
 SP4dq   SC2  1 4.100000e-01    1.910000e+00
 SP5dq   SC2  1 4.100000e-01    1.910000e+00
 SP6dq   SC2  1 4.100000e-01    1.750000e+00
   SC2  SX1q  1 4.100000e-01    2.600000e+00
   SC2  SX2q  1 4.100000e-01    2.600000e+00
   SC2  SX3q  1 4.100000e-01    2.600000e+00
   SC2  SX4q  1 4.100000e-01    2.200000e+00
   SC2  SC1q  1 4.100000e-01    3.070000e+00
  SP6h   SC2  1 4.180000e-01    1.400000e+00
  SP5h   SC2  1 4.140000e-01    1.560000e+00
  SP4h   SC2  1 4.140000e-01    1.560000e+00
  SP3h   SC2  1 4.140000e-01    1.560000e+00
  SP2h   SC2  1 4.100000e-01    1.750000e+00
  SP1h   SC2  1 4.100000e-01    1.750000e+00
  SN6h   SC2  1 4.100000e-01    1.910000e+00
  SN5h   SC2  1 4.100000e-01    1.910000e+00
  SN4h   SC2  1 4.100000e-01    1.910000e+00
  SN3h   SC2  1 4.100000e-01    2.040000e+00
  SN2h   SC2  1 4.100000e-01    2.040000e+00
  SN1h   SC2  1 4.100000e-01    2.040000e+00
  SC6h   SC2  1 4.100000e-01    2.040000e+00
  SC5h   SC2  1 4.100000e-01    2.040000e+00
  SC4h   SC2  1 4.100000e-01    2.200000e+00
  SC3h   SC2  1 4.100000e-01    2.350000e+00
   SC2  SC2h  1 4.100000e-01    2.350000e+00
   SC2 SX1eh  1 4.100000e-01    2.350000e+00
   SC2 SX2eh  1 4.100000e-01    2.350000e+00
   SC2 SX3eh  1 4.100000e-01    2.350000e+00
   SC2 SX4eh  1 4.100000e-01    2.040000e+00
   SC2 SC1eh  1 4.100000e-01    2.840000e+00
   SC2 SC2eh  1 4.100000e-01    2.600000e+00
 SC3eh   SC2  1 4.100000e-01    2.600000e+00
 SC4eh   SC2  1 4.100000e-01    2.350000e+00
 SC5eh   SC2  1 4.100000e-01    2.200000e+00
 SC6eh   SC2  1 4.100000e-01    2.200000e+00
   SC2 SX1vh  1 4.100000e-01    2.350000e+00
   SC2 SX2vh  1 4.100000e-01    2.350000e+00
   SC2 SX3vh  1 4.100000e-01    2.350000e+00
   SC2 SX4vh  1 4.100000e-01    2.040000e+00
   SC2 SC1vh  1 4.100000e-01    2.840000e+00
   SC2 SC2vh  1 4.100000e-01    2.600000e+00
 SC3vh   SC2  1 4.100000e-01    2.600000e+00
 SC4vh   SC2  1 4.100000e-01    2.350000e+00
 SC5vh   SC2  1 4.100000e-01    2.200000e+00
 SC6vh   SC2  1 4.100000e-01    2.200000e+00
 SN1ah   SC2  1 4.100000e-01    2.040000e+00
 SN2ah   SC2  1 4.100000e-01    2.040000e+00
 SN3ah   SC2  1 4.100000e-01    2.040000e+00
 SN4ah   SC2  1 4.100000e-01    1.910000e+00
 SN5ah   SC2  1 4.100000e-01    1.910000e+00
 SN6ah   SC2  1 4.100000e-01    1.910000e+00
 SP1ah   SC2  1 4.100000e-01    1.750000e+00
 SP2ah   SC2  1 4.100000e-01    1.750000e+00
 SP3ah   SC2  1 4.140000e-01    1.560000e+00
 SP4ah   SC2  1 4.140000e-01    1.560000e+00
 SP5ah   SC2  1 4.140000e-01    1.560000e+00
 SP6ah   SC2  1 4.180000e-01    1.400000e+00
 SN1dh   SC2  1 4.100000e-01    2.040000e+00
 SN2dh   SC2  1 4.100000e-01    2.040000e+00
 SN3dh   SC2  1 4.100000e-01    2.040000e+00
 SN4dh   SC2  1 4.100000e-01    1.910000e+00
 SN5dh   SC2  1 4.100000e-01    1.910000e+00
 SN6dh   SC2  1 4.100000e-01    1.910000e+00
 SP1dh   SC2  1 4.100000e-01    1.750000e+00
 SP2dh   SC2  1 4.100000e-01    1.750000e+00
 SP3dh   SC2  1 4.140000e-01    1.560000e+00
 SP4dh   SC2  1 4.140000e-01    1.560000e+00
 SP5dh   SC2  1 4.140000e-01    1.560000e+00
 SP6dh   SC2  1 4.180000e-01    1.400000e+00
   SC2  SX1h  1 4.100000e-01    2.200000e+00
   SC2  SX2h  1 4.100000e-01    2.200000e+00
   SC2  SX3h  1 4.100000e-01    2.200000e+00
   SC2  SX4h  1 4.100000e-01    1.910000e+00
   SC2  SC1h  1 4.100000e-01    2.600000e+00
  SP6r   SC2  1 4.180000e-01    1.400000e+00
  SP5r   SC2  1 4.140000e-01    1.560000e+00
  SP4r   SC2  1 4.140000e-01    1.560000e+00
  SP3r   SC2  1 4.140000e-01    1.560000e+00
  SP2r   SC2  1 4.100000e-01    1.750000e+00
  SP1r   SC2  1 4.100000e-01    1.750000e+00
  SN6r   SC2  1 4.100000e-01    1.910000e+00
  SN5r   SC2  1 4.100000e-01    1.910000e+00
  SN4r   SC2  1 4.100000e-01    1.910000e+00
  SN3r   SC2  1 4.100000e-01    2.040000e+00
  SN2r   SC2  1 4.100000e-01    2.040000e+00
  SN1r   SC2  1 4.100000e-01    2.040000e+00
  SC6r   SC2  1 4.100000e-01    2.040000e+00
  SC5r   SC2  1 4.100000e-01    2.040000e+00
  SC4r   SC2  1 4.100000e-01    2.200000e+00
  SC3r   SC2  1 4.100000e-01    2.350000e+00
   SC2  SC2r  1 4.100000e-01    2.350000e+00
   SC2 SX1er  1 4.100000e-01    2.350000e+00
   SC2 SX2er  1 4.100000e-01    2.350000e+00
   SC2 SX3er  1 4.100000e-01    2.350000e+00
   SC2 SX4er  1 4.100000e-01    2.040000e+00
   SC2 SC1er  1 4.100000e-01    2.840000e+00
   SC2 SC2er  1 4.100000e-01    2.600000e+00
 SC3er   SC2  1 4.100000e-01    2.600000e+00
 SC4er   SC2  1 4.100000e-01    2.350000e+00
 SC5er   SC2  1 4.100000e-01    2.200000e+00
 SC6er   SC2  1 4.100000e-01    2.200000e+00
   SC2 SX1vr  1 4.100000e-01    2.350000e+00
   SC2 SX2vr  1 4.100000e-01    2.350000e+00
   SC2 SX3vr  1 4.100000e-01    2.350000e+00
   SC2 SX4vr  1 4.100000e-01    2.040000e+00
   SC2 SC1vr  1 4.100000e-01    2.840000e+00
   SC2 SC2vr  1 4.100000e-01    2.600000e+00
 SC3vr   SC2  1 4.100000e-01    2.600000e+00
 SC4vr   SC2  1 4.100000e-01    2.350000e+00
 SC5vr   SC2  1 4.100000e-01    2.200000e+00
 SC6vr   SC2  1 4.100000e-01    2.200000e+00
 SN1ar   SC2  1 4.100000e-01    2.040000e+00
 SN2ar   SC2  1 4.100000e-01    2.040000e+00
 SN3ar   SC2  1 4.100000e-01    2.040000e+00
 SN4ar   SC2  1 4.100000e-01    1.910000e+00
 SN5ar   SC2  1 4.100000e-01    1.910000e+00
 SN6ar   SC2  1 4.100000e-01    1.910000e+00
 SP1ar   SC2  1 4.100000e-01    1.750000e+00
 SP2ar   SC2  1 4.100000e-01    1.750000e+00
 SP3ar   SC2  1 4.140000e-01    1.560000e+00
 SP4ar   SC2  1 4.140000e-01    1.560000e+00
 SP5ar   SC2  1 4.140000e-01    1.560000e+00
 SP6ar   SC2  1 4.180000e-01    1.400000e+00
 SN1dr   SC2  1 4.100000e-01    2.040000e+00
 SN2dr   SC2  1 4.100000e-01    2.040000e+00
 SN3dr   SC2  1 4.100000e-01    2.040000e+00
 SN4dr   SC2  1 4.100000e-01    1.910000e+00
 SN5dr   SC2  1 4.100000e-01    1.910000e+00
 SN6dr   SC2  1 4.100000e-01    1.910000e+00
 SP1dr   SC2  1 4.100000e-01    1.750000e+00
 SP2dr   SC2  1 4.100000e-01    1.750000e+00
 SP3dr   SC2  1 4.140000e-01    1.560000e+00
 SP4dr   SC2  1 4.140000e-01    1.560000e+00
 SP5dr   SC2  1 4.140000e-01    1.560000e+00
 SP6dr   SC2  1 4.180000e-01    1.400000e+00
   SC2  SX1r  1 4.100000e-01    2.200000e+00
   SC2  SX2r  1 4.100000e-01    2.200000e+00
   SC2  SX3r  1 4.100000e-01    2.200000e+00
   SC2  SX4r  1 4.100000e-01    1.910000e+00
   SC2  SC1r  1 4.100000e-01    2.600000e+00
   SC2   TC2  1 3.650000e-01    1.910000e+00
   SC2   TC1  1 3.650000e-01    2.110000e+00
   SC2   TX4  1 3.780000e-01    1.450000e+00
   SC2   TX3  1 3.650000e-01    1.750000e+00
   SC2   TX2  1 3.650000e-01    1.750000e+00
   SC2   TX1  1 3.650000e-01    1.750000e+00
   SC2  TC2v  1 3.650000e-01    2.110000e+00
   SC2  TX1v  1 3.650000e-01    1.910000e+00
   SC2  TX2v  1 3.650000e-01    1.910000e+00
   SC2  TX3v  1 3.650000e-01    1.910000e+00
   SC2  TX4v  1 3.660000e-01    1.600000e+00
   SC2  TC1v  1 3.650000e-01    2.340000e+00
   SC2  TC2e  1 3.650000e-01    2.110000e+00
   SC2  TX1e  1 3.650000e-01    1.910000e+00
   SC2  TX2e  1 3.650000e-01    1.910000e+00
   SC2  TX3e  1 3.650000e-01    1.910000e+00
   SC2  TX4e  1 3.660000e-01    1.600000e+00
   SC2  TC1e  1 3.650000e-01    2.340000e+00
   SC2  TC2q  1 3.650000e-01    2.340000e+00
   SC2 TX1eq  1 3.650000e-01    2.340000e+00
   SC2 TX2eq  1 3.650000e-01    2.340000e+00
   SC2 TX3eq  1 3.650000e-01    2.340000e+00
   SC2 TX4eq  1 3.650000e-01    1.910000e+00
   SC2 TC1eq  1 3.650000e-01    2.830000e+00
   SC2 TC2eq  1 3.650000e-01    2.570000e+00
   SC2 TX1vq  1 3.650000e-01    2.340000e+00
   SC2 TX2vq  1 3.650000e-01    2.340000e+00
   SC2 TX3vq  1 3.650000e-01    2.340000e+00
   SC2 TX4vq  1 3.650000e-01    1.910000e+00
   SC2 TC1vq  1 3.650000e-01    2.830000e+00
   SC2 TC2vq  1 3.650000e-01    2.570000e+00
   SC2  TX1q  1 3.650000e-01    2.110000e+00
   SC2  TX2q  1 3.650000e-01    2.110000e+00
   SC2  TX3q  1 3.650000e-01    2.110000e+00
   SC2  TX4q  1 3.650000e-01    1.750000e+00
   SC2  TC1q  1 3.650000e-01    2.570000e+00
   SC2  TC2h  1 3.650000e-01    1.910000e+00
   SC2 TX1eh  1 3.650000e-01    1.910000e+00
   SC2 TX2eh  1 3.650000e-01    1.910000e+00
   SC2 TX3eh  1 3.650000e-01    1.910000e+00
   SC2 TX4eh  1 3.660000e-01    1.600000e+00
   SC2 TC1eh  1 3.650000e-01    2.340000e+00
   SC2 TC2eh  1 3.650000e-01    2.110000e+00
   SC2 TX1vh  1 3.650000e-01    1.910000e+00
   SC2 TX2vh  1 3.650000e-01    1.910000e+00
   SC2 TX3vh  1 3.650000e-01    1.910000e+00
   SC2 TX4vh  1 3.660000e-01    1.600000e+00
   SC2 TC1vh  1 3.650000e-01    2.340000e+00
   SC2 TC2vh  1 3.650000e-01    2.110000e+00
   SC2  TX1h  1 3.650000e-01    1.750000e+00
   SC2  TX2h  1 3.650000e-01    1.750000e+00
   SC2  TX3h  1 3.650000e-01    1.750000e+00
   SC2  TX4h  1 3.780000e-01    1.450000e+00
   SC2  TC1h  1 3.650000e-01    2.110000e+00
   SC2  TC2r  1 3.650000e-01    1.910000e+00
   SC2 TX1er  1 3.650000e-01    1.910000e+00
   SC2 TX2er  1 3.650000e-01    1.910000e+00
   SC2 TX3er  1 3.650000e-01    1.910000e+00
   SC2 TX4er  1 3.660000e-01    1.600000e+00
   SC2 TC1er  1 3.650000e-01    2.340000e+00
   SC2 TC2er  1 3.650000e-01    2.110000e+00
   SC2 TX1vr  1 3.650000e-01    1.910000e+00
   SC2 TX2vr  1 3.650000e-01    1.910000e+00
   SC2 TX3vr  1 3.650000e-01    1.910000e+00
   SC2 TX4vr  1 3.660000e-01    1.600000e+00
   SC2 TC1vr  1 3.650000e-01    2.340000e+00
   SC2 TC2vr  1 3.650000e-01    2.110000e+00
   SC2  TX1r  1 3.650000e-01    1.750000e+00
   SC2  TX2r  1 3.650000e-01    1.750000e+00
   SC2  TX3r  1 3.650000e-01    1.750000e+00
   SC2  TX4r  1 3.780000e-01    1.450000e+00
   SC2  TC1r  1 3.650000e-01    2.110000e+00
  TP6d   SC2  1 4.090000e-01    1.080000e+00
  TP5d   SC2  1 4.040000e-01    1.130000e+00
  TP4d   SC2  1 4.040000e-01    1.130000e+00
  TP3d   SC2  1 4.040000e-01    1.130000e+00
  TP2d   SC2  1 3.940000e-01    1.290000e+00
  TP1d   SC2  1 3.940000e-01    1.290000e+00
  TN6d   SC2  1 3.780000e-01    1.450000e+00
  TN5d   SC2  1 3.780000e-01    1.450000e+00
  TN4d   SC2  1 3.780000e-01    1.450000e+00
  TN3d   SC2  1 3.660000e-01    1.600000e+00
  TN2d   SC2  1 3.660000e-01    1.600000e+00
  TN1d   SC2  1 3.660000e-01    1.600000e+00
  TP6a   SC2  1 4.090000e-01    1.080000e+00
  TP5a   SC2  1 4.040000e-01    1.130000e+00
  TP4a   SC2  1 4.040000e-01    1.130000e+00
  TP3a   SC2  1 4.040000e-01    1.130000e+00
  TP2a   SC2  1 3.940000e-01    1.290000e+00
  TP1a   SC2  1 3.940000e-01    1.290000e+00
  TN6a   SC2  1 3.780000e-01    1.450000e+00
  TN5a   SC2  1 3.780000e-01    1.450000e+00
  TN4a   SC2  1 3.780000e-01    1.450000e+00
  TN3a   SC2  1 3.660000e-01    1.600000e+00
  TN2a   SC2  1 3.660000e-01    1.600000e+00
  TN1a   SC2  1 3.660000e-01    1.600000e+00
  TC6v   SC2  1 3.650000e-01    1.750000e+00
  TC5v   SC2  1 3.650000e-01    1.750000e+00
  TC4v   SC2  1 3.650000e-01    1.910000e+00
  TC3v   SC2  1 3.650000e-01    2.110000e+00
  TC6e   SC2  1 3.650000e-01    1.750000e+00
  TC5e   SC2  1 3.650000e-01    1.750000e+00
  TC4e   SC2  1 3.650000e-01    1.910000e+00
  TC3e   SC2  1 3.650000e-01    2.110000e+00
  TP6q   SC2  1 3.940000e-01    1.290000e+00
  TP5q   SC2  1 3.780000e-01    1.450000e+00
  TP4q   SC2  1 3.780000e-01    1.450000e+00
  TP3q   SC2  1 3.780000e-01    1.450000e+00
  TP2q   SC2  1 3.660000e-01    1.600000e+00
  TP1q   SC2  1 3.660000e-01    1.600000e+00
  TN6q   SC2  1 3.650000e-01    1.750000e+00
  TN5q   SC2  1 3.650000e-01    1.750000e+00
  TN4q   SC2  1 3.650000e-01    1.750000e+00
  TN3q   SC2  1 3.650000e-01    1.910000e+00
  TN2q   SC2  1 3.650000e-01    1.910000e+00
  TN1q   SC2  1 3.650000e-01    1.910000e+00
  TC6q   SC2  1 3.650000e-01    1.910000e+00
  TC5q   SC2  1 3.650000e-01    1.910000e+00
  TC4q   SC2  1 3.650000e-01    2.110000e+00
  TC3q   SC2  1 3.650000e-01    2.340000e+00
 TC3eq   SC2  1 3.650000e-01    2.570000e+00
 TC4eq   SC2  1 3.650000e-01    2.340000e+00
 TC5eq   SC2  1 3.650000e-01    2.110000e+00
 TC6eq   SC2  1 3.650000e-01    2.110000e+00
 TC3vq   SC2  1 3.650000e-01    2.570000e+00
 TC4vq   SC2  1 3.650000e-01    2.340000e+00
 TC5vq   SC2  1 3.650000e-01    2.110000e+00
 TC6vq   SC2  1 3.650000e-01    2.110000e+00
 TN1aq   SC2  1 3.650000e-01    1.910000e+00
 TN2aq   SC2  1 3.650000e-01    1.910000e+00
 TN3aq   SC2  1 3.650000e-01    1.910000e+00
 TN4aq   SC2  1 3.650000e-01    1.750000e+00
 TN5aq   SC2  1 3.650000e-01    1.750000e+00
 TN6aq   SC2  1 3.650000e-01    1.750000e+00
 TP1aq   SC2  1 3.660000e-01    1.600000e+00
 TP2aq   SC2  1 3.660000e-01    1.600000e+00
 TP3aq   SC2  1 3.780000e-01    1.450000e+00
 TP4aq   SC2  1 3.780000e-01    1.450000e+00
 TP5aq   SC2  1 3.780000e-01    1.450000e+00
 TP6aq   SC2  1 3.940000e-01    1.290000e+00
 TN1dq   SC2  1 3.650000e-01    1.910000e+00
 TN2dq   SC2  1 3.650000e-01    1.910000e+00
 TN3dq   SC2  1 3.650000e-01    1.910000e+00
 TN4dq   SC2  1 3.650000e-01    1.750000e+00
 TN5dq   SC2  1 3.650000e-01    1.750000e+00
 TN6dq   SC2  1 3.650000e-01    1.750000e+00
 TP1dq   SC2  1 3.660000e-01    1.600000e+00
 TP2dq   SC2  1 3.660000e-01    1.600000e+00
 TP3dq   SC2  1 3.780000e-01    1.450000e+00
 TP4dq   SC2  1 3.780000e-01    1.450000e+00
 TP5dq   SC2  1 3.780000e-01    1.450000e+00
 TP6dq   SC2  1 3.940000e-01    1.290000e+00
  TP6h   SC2  1 4.090000e-01    1.080000e+00
  TP5h   SC2  1 4.040000e-01    1.130000e+00
  TP4h   SC2  1 4.040000e-01    1.130000e+00
  TP3h   SC2  1 4.040000e-01    1.130000e+00
  TP2h   SC2  1 3.940000e-01    1.290000e+00
  TP1h   SC2  1 3.940000e-01    1.290000e+00
  TN6h   SC2  1 3.780000e-01    1.450000e+00
  TN5h   SC2  1 3.780000e-01    1.450000e+00
  TN4h   SC2  1 3.780000e-01    1.450000e+00
  TN3h   SC2  1 3.660000e-01    1.600000e+00
  TN2h   SC2  1 3.660000e-01    1.600000e+00
  TN1h   SC2  1 3.660000e-01    1.600000e+00
  TC6h   SC2  1 3.660000e-01    1.600000e+00
  TC5h   SC2  1 3.660000e-01    1.600000e+00
  TC4h   SC2  1 3.650000e-01    1.750000e+00
  TC3h   SC2  1 3.650000e-01    1.910000e+00
 TC3eh   SC2  1 3.650000e-01    2.110000e+00
 TC4eh   SC2  1 3.650000e-01    1.910000e+00
 TC5eh   SC2  1 3.650000e-01    1.750000e+00
 TC6eh   SC2  1 3.650000e-01    1.750000e+00
 TC3vh   SC2  1 3.650000e-01    2.110000e+00
 TC4vh   SC2  1 3.650000e-01    1.910000e+00
 TC5vh   SC2  1 3.650000e-01    1.750000e+00
 TC6vh   SC2  1 3.650000e-01    1.750000e+00
 TN1ah   SC2  1 3.660000e-01    1.600000e+00
 TN2ah   SC2  1 3.660000e-01    1.600000e+00
 TN3ah   SC2  1 3.660000e-01    1.600000e+00
 TN4ah   SC2  1 3.780000e-01    1.450000e+00
 TN5ah   SC2  1 3.780000e-01    1.450000e+00
 TN6ah   SC2  1 3.780000e-01    1.450000e+00
 TP1ah   SC2  1 3.940000e-01    1.290000e+00
 TP2ah   SC2  1 3.940000e-01    1.290000e+00
 TP3ah   SC2  1 4.040000e-01    1.130000e+00
 TP4ah   SC2  1 4.040000e-01    1.130000e+00
 TP5ah   SC2  1 4.040000e-01    1.130000e+00
 TP6ah   SC2  1 4.090000e-01    1.080000e+00
 TN1dh   SC2  1 3.660000e-01    1.600000e+00
 TN2dh   SC2  1 3.660000e-01    1.600000e+00
 TN3dh   SC2  1 3.660000e-01    1.600000e+00
 TN4dh   SC2  1 3.780000e-01    1.450000e+00
 TN5dh   SC2  1 3.780000e-01    1.450000e+00
 TN6dh   SC2  1 3.780000e-01    1.450000e+00
 TP1dh   SC2  1 3.940000e-01    1.290000e+00
 TP2dh   SC2  1 3.940000e-01    1.290000e+00
 TP3dh   SC2  1 4.040000e-01    1.130000e+00
 TP4dh   SC2  1 4.040000e-01    1.130000e+00
 TP5dh   SC2  1 4.040000e-01    1.130000e+00
 TP6dh   SC2  1 4.090000e-01    1.080000e+00
  TP6r   SC2  1 4.090000e-01    1.080000e+00
  TP5r   SC2  1 4.040000e-01    1.130000e+00
  TP4r   SC2  1 4.040000e-01    1.130000e+00
  TP3r   SC2  1 4.040000e-01    1.130000e+00
  TP2r   SC2  1 3.940000e-01    1.290000e+00
  TP1r   SC2  1 3.940000e-01    1.290000e+00
  TN6r   SC2  1 3.780000e-01    1.450000e+00
  TN5r   SC2  1 3.780000e-01    1.450000e+00
  TN4r   SC2  1 3.780000e-01    1.450000e+00
  TN3r   SC2  1 3.660000e-01    1.600000e+00
  TN2r   SC2  1 3.660000e-01    1.600000e+00
  TN1r   SC2  1 3.660000e-01    1.600000e+00
  TC6r   SC2  1 3.660000e-01    1.600000e+00
  TC5r   SC2  1 3.660000e-01    1.600000e+00
  TC4r   SC2  1 3.650000e-01    1.750000e+00
  TC3r   SC2  1 3.650000e-01    1.910000e+00
 TC3er   SC2  1 3.650000e-01    2.110000e+00
 TC4er   SC2  1 3.650000e-01    1.910000e+00
 TC5er   SC2  1 3.650000e-01    1.750000e+00
 TC6er   SC2  1 3.650000e-01    1.750000e+00
 TC3vr   SC2  1 3.650000e-01    2.110000e+00
 TC4vr   SC2  1 3.650000e-01    1.910000e+00
 TC5vr   SC2  1 3.650000e-01    1.750000e+00
 TC6vr   SC2  1 3.650000e-01    1.750000e+00
 TN1ar   SC2  1 3.660000e-01    1.600000e+00
 TN2ar   SC2  1 3.660000e-01    1.600000e+00
 TN3ar   SC2  1 3.660000e-01    1.600000e+00
 TN4ar   SC2  1 3.780000e-01    1.450000e+00
 TN5ar   SC2  1 3.780000e-01    1.450000e+00
 TN6ar   SC2  1 3.780000e-01    1.450000e+00
 TP1ar   SC2  1 3.940000e-01    1.290000e+00
 TP2ar   SC2  1 3.940000e-01    1.290000e+00
 TP3ar   SC2  1 4.040000e-01    1.130000e+00
 TP4ar   SC2  1 4.040000e-01    1.130000e+00
 TP5ar   SC2  1 4.040000e-01    1.130000e+00
 TP6ar   SC2  1 4.090000e-01    1.080000e+00
 TN1dr   SC2  1 3.660000e-01    1.600000e+00
 TN2dr   SC2  1 3.660000e-01    1.600000e+00
 TN3dr   SC2  1 3.660000e-01    1.600000e+00
 TN4dr   SC2  1 3.780000e-01    1.450000e+00
 TN5dr   SC2  1 3.780000e-01    1.450000e+00
 TN6dr   SC2  1 3.780000e-01    1.450000e+00
 TP1dr   SC2  1 3.940000e-01    1.290000e+00
 TP2dr   SC2  1 3.940000e-01    1.290000e+00
 TP3dr   SC2  1 4.040000e-01    1.130000e+00
 TP4dr   SC2  1 4.040000e-01    1.130000e+00
 TP5dr   SC2  1 4.040000e-01    1.130000e+00
 TP6dr   SC2  1 4.090000e-01    1.080000e+00
   P6d   TC2  1 4.010000e-01    9.830000e-01
   P5d   TC2  1 3.990000e-01    1.180000e+00
   P4d   TC2  1 3.990000e-01    1.180000e+00
   P3d   TC2  1 3.990000e-01    1.180000e+00
   P2d   TC2  1 3.980000e-01    1.450000e+00
   P1d   TC2  1 3.980000e-01    1.450000e+00
   N6d   TC2  1 3.950000e-01    1.670000e+00
   N5d   TC2  1 3.950000e-01    1.670000e+00
   N4d   TC2  1 3.950000e-01    1.670000e+00
   N3d   TC2  1 3.950000e-01    1.850000e+00
   N2d   TC2  1 3.950000e-01    1.850000e+00
   N1d   TC2  1 3.950000e-01    1.850000e+00
   P6a   TC2  1 4.010000e-01    9.830000e-01
   P5a   TC2  1 3.990000e-01    1.180000e+00
   P4a   TC2  1 3.990000e-01    1.180000e+00
   P3a   TC2  1 3.990000e-01    1.180000e+00
   P2a   TC2  1 3.980000e-01    1.450000e+00
   P1a   TC2  1 3.980000e-01    1.450000e+00
   N6a   TC2  1 3.950000e-01    1.670000e+00
   N5a   TC2  1 3.950000e-01    1.670000e+00
   N4a   TC2  1 3.950000e-01    1.670000e+00
   N3a   TC2  1 3.950000e-01    1.850000e+00
   N2a   TC2  1 3.950000e-01    1.850000e+00
   N1a   TC2  1 3.950000e-01    1.850000e+00
   C6v   TC2  1 3.950000e-01    2.110000e+00
   C5v   TC2  1 3.950000e-01    2.110000e+00
   C4v   TC2  1 3.950000e-01    2.310000e+00
   C3v   TC2  1 3.950000e-01    2.500000e+00
   C6e   TC2  1 3.950000e-01    2.110000e+00
   C5e   TC2  1 3.950000e-01    2.110000e+00
   C4e   TC2  1 3.950000e-01    2.310000e+00
   C3e   TC2  1 3.950000e-01    2.500000e+00
   P6q   TC2  1 3.980000e-01    1.450000e+00
   P5q   TC2  1 3.950000e-01    1.670000e+00
   P4q   TC2  1 3.950000e-01    1.670000e+00
   P3q   TC2  1 3.950000e-01    1.670000e+00
   P2q   TC2  1 3.950000e-01    1.850000e+00
   P1q   TC2  1 3.950000e-01    1.850000e+00
   N6q   TC2  1 3.950000e-01    2.110000e+00
   N5q   TC2  1 3.950000e-01    2.110000e+00
   N4q   TC2  1 3.950000e-01    2.110000e+00
   N3q   TC2  1 3.950000e-01    2.310000e+00
   N2q   TC2  1 3.950000e-01    2.310000e+00
   N1q   TC2  1 3.950000e-01    2.310000e+00
   C6q   TC2  1 3.950000e-01    2.310000e+00
   C5q   TC2  1 3.950000e-01    2.310000e+00
   C4q   TC2  1 3.950000e-01    2.500000e+00
   C3q   TC2  1 3.950000e-01    2.700000e+00
  C3eq   TC2  1 3.950000e-01    2.940000e+00
  C4eq   TC2  1 3.950000e-01    2.700000e+00
  C5eq   TC2  1 3.950000e-01    2.500000e+00
  C6eq   TC2  1 3.950000e-01    2.500000e+00
  C3vq   TC2  1 3.950000e-01    2.940000e+00
  C4vq   TC2  1 3.950000e-01    2.700000e+00
  C5vq   TC2  1 3.950000e-01    2.500000e+00
  C6vq   TC2  1 3.950000e-01    2.500000e+00
  N1aq   TC2  1 3.950000e-01    2.310000e+00
  N2aq   TC2  1 3.950000e-01    2.310000e+00
  N3aq   TC2  1 3.950000e-01    2.310000e+00
  N4aq   TC2  1 3.950000e-01    2.110000e+00
  N5aq   TC2  1 3.950000e-01    2.110000e+00
  N6aq   TC2  1 3.950000e-01    2.110000e+00
  P1aq   TC2  1 3.950000e-01    1.850000e+00
  P2aq   TC2  1 3.950000e-01    1.850000e+00
  P3aq   TC2  1 3.950000e-01    1.670000e+00
  P4aq   TC2  1 3.950000e-01    1.670000e+00
  P5aq   TC2  1 3.950000e-01    1.670000e+00
  P6aq   TC2  1 3.980000e-01    1.450000e+00
  N1dq   TC2  1 3.950000e-01    2.310000e+00
  N2dq   TC2  1 3.950000e-01    2.310000e+00
  N3dq   TC2  1 3.950000e-01    2.310000e+00
  N4dq   TC2  1 3.950000e-01    2.110000e+00
  N5dq   TC2  1 3.950000e-01    2.110000e+00
  N6dq   TC2  1 3.950000e-01    2.110000e+00
  P1dq   TC2  1 3.950000e-01    1.850000e+00
  P2dq   TC2  1 3.950000e-01    1.850000e+00
  P3dq   TC2  1 3.950000e-01    1.670000e+00
  P4dq   TC2  1 3.950000e-01    1.670000e+00
  P5dq   TC2  1 3.950000e-01    1.670000e+00
  P6dq   TC2  1 3.980000e-01    1.450000e+00
   P6h   TC2  1 4.010000e-01    9.830000e-01
   P5h   TC2  1 3.990000e-01    1.180000e+00
   P4h   TC2  1 3.990000e-01    1.180000e+00
   P3h   TC2  1 3.990000e-01    1.180000e+00
   P2h   TC2  1 3.980000e-01    1.450000e+00
   P1h   TC2  1 3.980000e-01    1.450000e+00
   N6h   TC2  1 3.950000e-01    1.670000e+00
   N5h   TC2  1 3.950000e-01    1.670000e+00
   N4h   TC2  1 3.950000e-01    1.670000e+00
   N3h   TC2  1 3.950000e-01    1.850000e+00
   N2h   TC2  1 3.950000e-01    1.850000e+00
   N1h   TC2  1 3.950000e-01    1.850000e+00
   C6h   TC2  1 3.950000e-01    1.850000e+00
   C5h   TC2  1 3.950000e-01    1.850000e+00
   C4h   TC2  1 3.950000e-01    2.110000e+00
   C3h   TC2  1 3.950000e-01    2.310000e+00
  C3eh   TC2  1 3.950000e-01    2.500000e+00
  C4eh   TC2  1 3.950000e-01    2.310000e+00
  C5eh   TC2  1 3.950000e-01    2.110000e+00
  C6eh   TC2  1 3.950000e-01    2.110000e+00
  C3vh   TC2  1 3.950000e-01    2.500000e+00
  C4vh   TC2  1 3.950000e-01    2.310000e+00
  C5vh   TC2  1 3.950000e-01    2.110000e+00
  C6vh   TC2  1 3.950000e-01    2.110000e+00
  N1ah   TC2  1 3.950000e-01    1.850000e+00
  N2ah   TC2  1 3.950000e-01    1.850000e+00
  N3ah   TC2  1 3.950000e-01    1.850000e+00
  N4ah   TC2  1 3.950000e-01    1.670000e+00
  N5ah   TC2  1 3.950000e-01    1.670000e+00
  N6ah   TC2  1 3.950000e-01    1.670000e+00
  P1ah   TC2  1 3.980000e-01    1.450000e+00
  P2ah   TC2  1 3.980000e-01    1.450000e+00
  P3ah   TC2  1 3.990000e-01    1.180000e+00
  P4ah   TC2  1 3.990000e-01    1.180000e+00
  P5ah   TC2  1 3.990000e-01    1.180000e+00
  P6ah   TC2  1 4.010000e-01    9.830000e-01
  N1dh   TC2  1 3.950000e-01    1.850000e+00
  N2dh   TC2  1 3.950000e-01    1.850000e+00
  N3dh   TC2  1 3.950000e-01    1.850000e+00
  N4dh   TC2  1 3.950000e-01    1.670000e+00
  N5dh   TC2  1 3.950000e-01    1.670000e+00
  N6dh   TC2  1 3.950000e-01    1.670000e+00
  P1dh   TC2  1 3.980000e-01    1.450000e+00
  P2dh   TC2  1 3.980000e-01    1.450000e+00
  P3dh   TC2  1 3.990000e-01    1.180000e+00
  P4dh   TC2  1 3.990000e-01    1.180000e+00
  P5dh   TC2  1 3.990000e-01    1.180000e+00
  P6dh   TC2  1 4.010000e-01    9.830000e-01
   P6r   TC2  1 4.010000e-01    9.830000e-01
   P5r   TC2  1 3.990000e-01    1.180000e+00
   P4r   TC2  1 3.990000e-01    1.180000e+00
   P3r   TC2  1 3.990000e-01    1.180000e+00
   P2r   TC2  1 3.980000e-01    1.450000e+00
   P1r   TC2  1 3.980000e-01    1.450000e+00
   N6r   TC2  1 3.950000e-01    1.670000e+00
   N5r   TC2  1 3.950000e-01    1.670000e+00
   N4r   TC2  1 3.950000e-01    1.670000e+00
   N3r   TC2  1 3.950000e-01    1.850000e+00
   N2r   TC2  1 3.950000e-01    1.850000e+00
   N1r   TC2  1 3.950000e-01    1.850000e+00
   C6r   TC2  1 3.950000e-01    1.850000e+00
   C5r   TC2  1 3.950000e-01    1.850000e+00
   C4r   TC2  1 3.950000e-01    2.110000e+00
   C3r   TC2  1 3.950000e-01    2.310000e+00
  C3er   TC2  1 3.950000e-01    2.500000e+00
  C4er   TC2  1 3.950000e-01    2.310000e+00
  C5er   TC2  1 3.950000e-01    2.110000e+00
  C6er   TC2  1 3.950000e-01    2.110000e+00
  C3vr   TC2  1 3.950000e-01    2.500000e+00
  C4vr   TC2  1 3.950000e-01    2.310000e+00
  C5vr   TC2  1 3.950000e-01    2.110000e+00
  C6vr   TC2  1 3.950000e-01    2.110000e+00
  N1ar   TC2  1 3.950000e-01    1.850000e+00
  N2ar   TC2  1 3.950000e-01    1.850000e+00
  N3ar   TC2  1 3.950000e-01    1.850000e+00
  N4ar   TC2  1 3.950000e-01    1.670000e+00
  N5ar   TC2  1 3.950000e-01    1.670000e+00
  N6ar   TC2  1 3.950000e-01    1.670000e+00
  P1ar   TC2  1 3.980000e-01    1.450000e+00
  P2ar   TC2  1 3.980000e-01    1.450000e+00
  P3ar   TC2  1 3.990000e-01    1.180000e+00
  P4ar   TC2  1 3.990000e-01    1.180000e+00
  P5ar   TC2  1 3.990000e-01    1.180000e+00
  P6ar   TC2  1 4.010000e-01    9.830000e-01
  N1dr   TC2  1 3.950000e-01    1.850000e+00
  N2dr   TC2  1 3.950000e-01    1.850000e+00
  N3dr   TC2  1 3.950000e-01    1.850000e+00
  N4dr   TC2  1 3.950000e-01    1.670000e+00
  N5dr   TC2  1 3.950000e-01    1.670000e+00
  N6dr   TC2  1 3.950000e-01    1.670000e+00
  P1dr   TC2  1 3.980000e-01    1.450000e+00
  P2dr   TC2  1 3.980000e-01    1.450000e+00
  P3dr   TC2  1 3.990000e-01    1.180000e+00
  P4dr   TC2  1 3.990000e-01    1.180000e+00
  P5dr   TC2  1 3.990000e-01    1.180000e+00
  P6dr   TC2  1 4.010000e-01    9.830000e-01
   TC2    C1  1 3.950000e-01    2.500000e+00
   TC2    X4  1 3.950000e-01    1.670000e+00
   TC2    X3  1 3.950000e-01    2.110000e+00
   TC2    X2  1 3.950000e-01    2.110000e+00
   TC2    X1  1 3.950000e-01    2.110000e+00
   TC2   C2v  1 3.950000e-01    2.500000e+00
   TC2   X1v  1 3.950000e-01    2.310000e+00
   TC2   X2v  1 3.950000e-01    2.310000e+00
   TC2   X3v  1 3.950000e-01    2.310000e+00
   TC2   X4v  1 3.950000e-01    1.850000e+00
   TC2   C1v  1 3.950000e-01    2.700000e+00
   TC2   C2e  1 3.950000e-01    2.500000e+00
   TC2   X1e  1 3.950000e-01    2.310000e+00
   TC2   X2e  1 3.950000e-01    2.310000e+00
   TC2   X3e  1 3.950000e-01    2.310000e+00
   TC2   X4e  1 3.950000e-01    1.850000e+00
   TC2   C1e  1 3.950000e-01    2.700000e+00
   TC2   C2q  1 3.950000e-01    2.700000e+00
   TC2  X1eq  1 3.950000e-01    2.700000e+00
   TC2  X2eq  1 3.950000e-01    2.700000e+00
   TC2  X3eq  1 3.950000e-01    2.700000e+00
   TC2  X4eq  1 3.950000e-01    2.310000e+00
   TC2  C1eq  1 3.950000e-01    3.190000e+00
   TC2  C2eq  1 3.950000e-01    2.940000e+00
   TC2  X1vq  1 3.950000e-01    2.700000e+00
   TC2  X2vq  1 3.950000e-01    2.700000e+00
   TC2  X3vq  1 3.950000e-01    2.700000e+00
   TC2  X4vq  1 3.950000e-01    2.310000e+00
   TC2  C1vq  1 3.950000e-01    3.190000e+00
   TC2  C2vq  1 3.950000e-01    2.940000e+00
   TC2   X1q  1 3.950000e-01    2.500000e+00
   TC2   X2q  1 3.950000e-01    2.500000e+00
   TC2   X3q  1 3.950000e-01    2.500000e+00
   TC2   X4q  1 3.950000e-01    2.110000e+00
   TC2   C1q  1 3.950000e-01    2.940000e+00
   TC2   C2h  1 3.950000e-01    2.310000e+00
   TC2  X1eh  1 3.950000e-01    2.310000e+00
   TC2  X2eh  1 3.950000e-01    2.310000e+00
   TC2  X3eh  1 3.950000e-01    2.310000e+00
   TC2  X4eh  1 3.950000e-01    1.850000e+00
   TC2  C1eh  1 3.950000e-01    2.700000e+00
   TC2  C2eh  1 3.950000e-01    2.500000e+00
   TC2  X1vh  1 3.950000e-01    2.310000e+00
   TC2  X2vh  1 3.950000e-01    2.310000e+00
   TC2  X3vh  1 3.950000e-01    2.310000e+00
   TC2  X4vh  1 3.950000e-01    1.850000e+00
   TC2  C1vh  1 3.950000e-01    2.700000e+00
   TC2  C2vh  1 3.950000e-01    2.500000e+00
   TC2   X1h  1 3.950000e-01    2.110000e+00
   TC2   X2h  1 3.950000e-01    2.110000e+00
   TC2   X3h  1 3.950000e-01    2.110000e+00
   TC2   X4h  1 3.950000e-01    1.670000e+00
   TC2   C1h  1 3.950000e-01    2.500000e+00
   TC2   C2r  1 3.950000e-01    2.310000e+00
   TC2  X1er  1 3.950000e-01    2.310000e+00
   TC2  X2er  1 3.950000e-01    2.310000e+00
   TC2  X3er  1 3.950000e-01    2.310000e+00
   TC2  X4er  1 3.950000e-01    1.850000e+00
   TC2  C1er  1 3.950000e-01    2.700000e+00
   TC2  C2er  1 3.950000e-01    2.500000e+00
   TC2  X1vr  1 3.950000e-01    2.310000e+00
   TC2  X2vr  1 3.950000e-01    2.310000e+00
   TC2  X3vr  1 3.950000e-01    2.310000e+00
   TC2  X4vr  1 3.950000e-01    1.850000e+00
   TC2  C1vr  1 3.950000e-01    2.700000e+00
   TC2  C2vr  1 3.950000e-01    2.500000e+00
   TC2   X1r  1 3.950000e-01    2.110000e+00
   TC2   X2r  1 3.950000e-01    2.110000e+00
   TC2   X3r  1 3.950000e-01    2.110000e+00
   TC2   X4r  1 3.950000e-01    1.670000e+00
   TC2   C1r  1 3.950000e-01    2.500000e+00
   TC2   TC2  1 3.400000e-01    1.510000e+00
   TC2   TC1  1 3.400000e-01    1.770000e+00
   TC2   TX4  1 3.660000e-01    9.350000e-01
   TC2   TX3  1 3.400000e-01    1.230000e+00
   TC2   TX2  1 3.400000e-01    1.230000e+00
   TC2   TX1  1 3.400000e-01    1.230000e+00
  TP6d   TC2  1 4.240000e-01    7.760000e-01
  TP5d   TC2  1 4.110000e-01    8.010000e-01
  TP4d   TC2  1 4.110000e-01    8.010000e-01
  TP3d   TC2  1 4.110000e-01    8.010000e-01
  TP2d   TC2  1 3.850000e-01    8.550000e-01
  TP1d   TC2  1 3.850000e-01    8.550000e-01
  TN6d   TC2  1 3.660000e-01    9.350000e-01
  TN5d   TC2  1 3.660000e-01    9.350000e-01
  TN4d   TC2  1 3.660000e-01    9.350000e-01
  TN3d   TC2  1 3.520000e-01    1.050000e+00
  TN2d   TC2  1 3.520000e-01    1.050000e+00
  TN1d   TC2  1 3.520000e-01    1.050000e+00
  TP6a   TC2  1 4.240000e-01    7.760000e-01
  TP5a   TC2  1 4.110000e-01    8.010000e-01
  TP4a   TC2  1 4.110000e-01    8.010000e-01
  TP3a   TC2  1 4.110000e-01    8.010000e-01
  TP2a   TC2  1 3.850000e-01    8.550000e-01
  TP1a   TC2  1 3.850000e-01    8.550000e-01
  TN6a   TC2  1 3.660000e-01    9.350000e-01
  TN5a   TC2  1 3.660000e-01    9.350000e-01
  TN4a   TC2  1 3.660000e-01    9.350000e-01
  TN3a   TC2  1 3.520000e-01    1.050000e+00
  TN2a   TC2  1 3.520000e-01    1.050000e+00
  TN1a   TC2  1 3.520000e-01    1.050000e+00
  TC6v   TC2  1 3.400000e-01    1.230000e+00
  TC5v   TC2  1 3.400000e-01    1.230000e+00
  TC4v   TC2  1 3.400000e-01    1.510000e+00
  TC3v   TC2  1 3.400000e-01    1.770000e+00
   TC2  TC2v  1 3.400000e-01    1.770000e+00
   TC2  TX1v  1 3.400000e-01    1.510000e+00
   TC2  TX2v  1 3.400000e-01    1.510000e+00
   TC2  TX3v  1 3.400000e-01    1.510000e+00
   TC2  TX4v  1 3.520000e-01    1.050000e+00
   TC2  TC1v  1 3.400000e-01    2.020000e+00
  TC6e   TC2  1 3.400000e-01    1.230000e+00
  TC5e   TC2  1 3.400000e-01    1.230000e+00
  TC4e   TC2  1 3.400000e-01    1.510000e+00
  TC3e   TC2  1 3.400000e-01    1.770000e+00
   TC2  TC2e  1 3.400000e-01    1.770000e+00
   TC2  TX1e  1 3.400000e-01    1.510000e+00
   TC2  TX2e  1 3.400000e-01    1.510000e+00
   TC2  TX3e  1 3.400000e-01    1.510000e+00
   TC2  TX4e  1 3.520000e-01    1.050000e+00
   TC2  TC1e  1 3.400000e-01    2.020000e+00
  TP6q   TC2  1 3.850000e-01    8.550000e-01
  TP5q   TC2  1 3.660000e-01    9.350000e-01
  TP4q   TC2  1 3.660000e-01    9.350000e-01
  TP3q   TC2  1 3.660000e-01    9.350000e-01
  TP2q   TC2  1 3.520000e-01    1.050000e+00
  TP1q   TC2  1 3.520000e-01    1.050000e+00
  TN6q   TC2  1 3.400000e-01    1.230000e+00
  TN5q   TC2  1 3.400000e-01    1.230000e+00
  TN4q   TC2  1 3.400000e-01    1.230000e+00
  TN3q   TC2  1 3.400000e-01    1.510000e+00
  TN2q   TC2  1 3.400000e-01    1.510000e+00
  TN1q   TC2  1 3.400000e-01    1.510000e+00
  TC6q   TC2  1 3.400000e-01    1.510000e+00
  TC5q   TC2  1 3.400000e-01    1.510000e+00
  TC4q   TC2  1 3.400000e-01    1.770000e+00
  TC3q   TC2  1 3.400000e-01    2.020000e+00
   TC2  TC2q  1 3.400000e-01    2.020000e+00
   TC2 TX1eq  1 3.400000e-01    2.020000e+00
   TC2 TX2eq  1 3.400000e-01    2.020000e+00
   TC2 TX3eq  1 3.400000e-01    2.020000e+00
   TC2 TX4eq  1 3.400000e-01    1.510000e+00
   TC2 TC1eq  1 3.400000e-01    2.500000e+00
   TC2 TC2eq  1 3.400000e-01    2.280000e+00
 TC3eq   TC2  1 3.400000e-01    2.280000e+00
 TC4eq   TC2  1 3.400000e-01    2.020000e+00
 TC5eq   TC2  1 3.400000e-01    1.770000e+00
 TC6eq   TC2  1 3.400000e-01    1.770000e+00
   TC2 TX1vq  1 3.400000e-01    2.020000e+00
   TC2 TX2vq  1 3.400000e-01    2.020000e+00
   TC2 TX3vq  1 3.400000e-01    2.020000e+00
   TC2 TX4vq  1 3.400000e-01    1.510000e+00
   TC2 TC1vq  1 3.400000e-01    2.500000e+00
   TC2 TC2vq  1 3.400000e-01    2.280000e+00
 TC3vq   TC2  1 3.400000e-01    2.280000e+00
 TC4vq   TC2  1 3.400000e-01    2.020000e+00
 TC5vq   TC2  1 3.400000e-01    1.770000e+00
 TC6vq   TC2  1 3.400000e-01    1.770000e+00
 TN1aq   TC2  1 3.400000e-01    1.510000e+00
 TN2aq   TC2  1 3.400000e-01    1.510000e+00
 TN3aq   TC2  1 3.400000e-01    1.510000e+00
 TN4aq   TC2  1 3.400000e-01    1.230000e+00
 TN5aq   TC2  1 3.400000e-01    1.230000e+00
 TN6aq   TC2  1 3.400000e-01    1.230000e+00
 TP1aq   TC2  1 3.520000e-01    1.050000e+00
 TP2aq   TC2  1 3.520000e-01    1.050000e+00
 TP3aq   TC2  1 3.660000e-01    9.350000e-01
 TP4aq   TC2  1 3.660000e-01    9.350000e-01
 TP5aq   TC2  1 3.660000e-01    9.350000e-01
 TP6aq   TC2  1 3.850000e-01    8.550000e-01
 TN1dq   TC2  1 3.400000e-01    1.510000e+00
 TN2dq   TC2  1 3.400000e-01    1.510000e+00
 TN3dq   TC2  1 3.400000e-01    1.510000e+00
 TN4dq   TC2  1 3.400000e-01    1.230000e+00
 TN5dq   TC2  1 3.400000e-01    1.230000e+00
 TN6dq   TC2  1 3.400000e-01    1.230000e+00
 TP1dq   TC2  1 3.520000e-01    1.050000e+00
 TP2dq   TC2  1 3.520000e-01    1.050000e+00
 TP3dq   TC2  1 3.660000e-01    9.350000e-01
 TP4dq   TC2  1 3.660000e-01    9.350000e-01
 TP5dq   TC2  1 3.660000e-01    9.350000e-01
 TP6dq   TC2  1 3.850000e-01    8.550000e-01
   TC2  TX1q  1 3.400000e-01    1.770000e+00
   TC2  TX2q  1 3.400000e-01    1.770000e+00
   TC2  TX3q  1 3.400000e-01    1.770000e+00
   TC2  TX4q  1 3.400000e-01    1.230000e+00
   TC2  TC1q  1 3.400000e-01    2.280000e+00
  TP6h   TC2  1 4.240000e-01    7.760000e-01
  TP5h   TC2  1 4.110000e-01    8.010000e-01
  TP4h   TC2  1 4.110000e-01    8.010000e-01
  TP3h   TC2  1 4.110000e-01    8.010000e-01
  TP2h   TC2  1 3.850000e-01    8.550000e-01
  TP1h   TC2  1 3.850000e-01    8.550000e-01
  TN6h   TC2  1 3.660000e-01    9.350000e-01
  TN5h   TC2  1 3.660000e-01    9.350000e-01
  TN4h   TC2  1 3.660000e-01    9.350000e-01
  TN3h   TC2  1 3.520000e-01    1.050000e+00
  TN2h   TC2  1 3.520000e-01    1.050000e+00
  TN1h   TC2  1 3.520000e-01    1.050000e+00
  TC6h   TC2  1 3.520000e-01    1.050000e+00
  TC5h   TC2  1 3.520000e-01    1.050000e+00
  TC4h   TC2  1 3.400000e-01    1.230000e+00
  TC3h   TC2  1 3.400000e-01    1.510000e+00
   TC2  TC2h  1 3.400000e-01    1.510000e+00
   TC2 TX1eh  1 3.400000e-01    1.510000e+00
   TC2 TX2eh  1 3.400000e-01    1.510000e+00
   TC2 TX3eh  1 3.400000e-01    1.510000e+00
   TC2 TX4eh  1 3.520000e-01    1.050000e+00
   TC2 TC1eh  1 3.400000e-01    2.020000e+00
   TC2 TC2eh  1 3.400000e-01    1.770000e+00
 TC3eh   TC2  1 3.400000e-01    1.770000e+00
 TC4eh   TC2  1 3.400000e-01    1.510000e+00
 TC5eh   TC2  1 3.400000e-01    1.230000e+00
 TC6eh   TC2  1 3.400000e-01    1.230000e+00
   TC2 TX1vh  1 3.400000e-01    1.510000e+00
   TC2 TX2vh  1 3.400000e-01    1.510000e+00
   TC2 TX3vh  1 3.400000e-01    1.510000e+00
   TC2 TX4vh  1 3.520000e-01    1.050000e+00
   TC2 TC1vh  1 3.400000e-01    2.020000e+00
   TC2 TC2vh  1 3.400000e-01    1.770000e+00
 TC3vh   TC2  1 3.400000e-01    1.770000e+00
 TC4vh   TC2  1 3.400000e-01    1.510000e+00
 TC5vh   TC2  1 3.400000e-01    1.230000e+00
 TC6vh   TC2  1 3.400000e-01    1.230000e+00
 TN1ah   TC2  1 3.520000e-01    1.050000e+00
 TN2ah   TC2  1 3.520000e-01    1.050000e+00
 TN3ah   TC2  1 3.520000e-01    1.050000e+00
 TN4ah   TC2  1 3.660000e-01    9.350000e-01
 TN5ah   TC2  1 3.660000e-01    9.350000e-01
 TN6ah   TC2  1 3.660000e-01    9.350000e-01
 TP1ah   TC2  1 3.850000e-01    8.550000e-01
 TP2ah   TC2  1 3.850000e-01    8.550000e-01
 TP3ah   TC2  1 4.110000e-01    8.010000e-01
 TP4ah   TC2  1 4.110000e-01    8.010000e-01
 TP5ah   TC2  1 4.110000e-01    8.010000e-01
 TP6ah   TC2  1 4.240000e-01    7.760000e-01
 TN1dh   TC2  1 3.520000e-01    1.050000e+00
 TN2dh   TC2  1 3.520000e-01    1.050000e+00
 TN3dh   TC2  1 3.520000e-01    1.050000e+00
 TN4dh   TC2  1 3.660000e-01    9.350000e-01
 TN5dh   TC2  1 3.660000e-01    9.350000e-01
 TN6dh   TC2  1 3.660000e-01    9.350000e-01
 TP1dh   TC2  1 3.850000e-01    8.550000e-01
 TP2dh   TC2  1 3.850000e-01    8.550000e-01
 TP3dh   TC2  1 4.110000e-01    8.010000e-01
 TP4dh   TC2  1 4.110000e-01    8.010000e-01
 TP5dh   TC2  1 4.110000e-01    8.010000e-01
 TP6dh   TC2  1 4.240000e-01    7.760000e-01
   TC2  TX1h  1 3.400000e-01    1.230000e+00
   TC2  TX2h  1 3.400000e-01    1.230000e+00
   TC2  TX3h  1 3.400000e-01    1.230000e+00
   TC2  TX4h  1 3.660000e-01    9.350000e-01
   TC2  TC1h  1 3.400000e-01    1.770000e+00
  TP6r   TC2  1 4.240000e-01    7.760000e-01
  TP5r   TC2  1 4.110000e-01    8.010000e-01
  TP4r   TC2  1 4.110000e-01    8.010000e-01
  TP3r   TC2  1 4.110000e-01    8.010000e-01
  TP2r   TC2  1 3.850000e-01    8.550000e-01
  TP1r   TC2  1 3.850000e-01    8.550000e-01
  TN6r   TC2  1 3.660000e-01    9.350000e-01
  TN5r   TC2  1 3.660000e-01    9.350000e-01
  TN4r   TC2  1 3.660000e-01    9.350000e-01
  TN3r   TC2  1 3.520000e-01    1.050000e+00
  TN2r   TC2  1 3.520000e-01    1.050000e+00
  TN1r   TC2  1 3.520000e-01    1.050000e+00
  TC6r   TC2  1 3.520000e-01    1.050000e+00
  TC5r   TC2  1 3.520000e-01    1.050000e+00
  TC4r   TC2  1 3.400000e-01    1.230000e+00
  TC3r   TC2  1 3.400000e-01    1.510000e+00
   TC2  TC2r  1 3.400000e-01    1.510000e+00
   TC2 TX1er  1 3.400000e-01    1.510000e+00
   TC2 TX2er  1 3.400000e-01    1.510000e+00
   TC2 TX3er  1 3.400000e-01    1.510000e+00
   TC2 TX4er  1 3.520000e-01    1.050000e+00
   TC2 TC1er  1 3.400000e-01    2.020000e+00
   TC2 TC2er  1 3.400000e-01    1.770000e+00
 TC3er   TC2  1 3.400000e-01    1.770000e+00
 TC4er   TC2  1 3.400000e-01    1.510000e+00
 TC5er   TC2  1 3.400000e-01    1.230000e+00
 TC6er   TC2  1 3.400000e-01    1.230000e+00
   TC2 TX1vr  1 3.400000e-01    1.510000e+00
   TC2 TX2vr  1 3.400000e-01    1.510000e+00
   TC2 TX3vr  1 3.400000e-01    1.510000e+00
   TC2 TX4vr  1 3.520000e-01    1.050000e+00
   TC2 TC1vr  1 3.400000e-01    2.020000e+00
   TC2 TC2vr  1 3.400000e-01    1.770000e+00
 TC3vr   TC2  1 3.400000e-01    1.770000e+00
 TC4vr   TC2  1 3.400000e-01    1.510000e+00
 TC5vr   TC2  1 3.400000e-01    1.230000e+00
 TC6vr   TC2  1 3.400000e-01    1.230000e+00
 TN1ar   TC2  1 3.520000e-01    1.050000e+00
 TN2ar   TC2  1 3.520000e-01    1.050000e+00
 TN3ar   TC2  1 3.520000e-01    1.050000e+00
 TN4ar   TC2  1 3.660000e-01    9.350000e-01
 TN5ar   TC2  1 3.660000e-01    9.350000e-01
 TN6ar   TC2  1 3.660000e-01    9.350000e-01
 TP1ar   TC2  1 3.850000e-01    8.550000e-01
 TP2ar   TC2  1 3.850000e-01    8.550000e-01
 TP3ar   TC2  1 4.110000e-01    8.010000e-01
 TP4ar   TC2  1 4.110000e-01    8.010000e-01
 TP5ar   TC2  1 4.110000e-01    8.010000e-01
 TP6ar   TC2  1 4.240000e-01    7.760000e-01
 TN1dr   TC2  1 3.520000e-01    1.050000e+00
 TN2dr   TC2  1 3.520000e-01    1.050000e+00
 TN3dr   TC2  1 3.520000e-01    1.050000e+00
 TN4dr   TC2  1 3.660000e-01    9.350000e-01
 TN5dr   TC2  1 3.660000e-01    9.350000e-01
 TN6dr   TC2  1 3.660000e-01    9.350000e-01
 TP1dr   TC2  1 3.850000e-01    8.550000e-01
 TP2dr   TC2  1 3.850000e-01    8.550000e-01
 TP3dr   TC2  1 4.110000e-01    8.010000e-01
 TP4dr   TC2  1 4.110000e-01    8.010000e-01
 TP5dr   TC2  1 4.110000e-01    8.010000e-01
 TP6dr   TC2  1 4.240000e-01    7.760000e-01
   TC2  TX1r  1 3.400000e-01    1.230000e+00
   TC2  TX2r  1 3.400000e-01    1.230000e+00
   TC2  TX3r  1 3.400000e-01    1.230000e+00
   TC2  TX4r  1 3.660000e-01    9.350000e-01
   TC2  TC1r  1 3.400000e-01    1.770000e+00
  SP6d   TC2  1 4.090000e-01    1.080000e+00
  SP5d   TC2  1 4.040000e-01    1.130000e+00
  SP4d   TC2  1 4.040000e-01    1.130000e+00
  SP3d   TC2  1 4.040000e-01    1.130000e+00
  SP2d   TC2  1 3.940000e-01    1.290000e+00
  SP1d   TC2  1 3.940000e-01    1.290000e+00
  SN6d   TC2  1 3.780000e-01    1.450000e+00
  SN5d   TC2  1 3.780000e-01    1.450000e+00
  SN4d   TC2  1 3.780000e-01    1.450000e+00
  SN3d   TC2  1 3.660000e-01    1.600000e+00
  SN2d   TC2  1 3.660000e-01    1.600000e+00
  SN1d   TC2  1 3.660000e-01    1.600000e+00
  SP6a   TC2  1 4.090000e-01    1.080000e+00
  SP5a   TC2  1 4.040000e-01    1.130000e+00
  SP4a   TC2  1 4.040000e-01    1.130000e+00
  SP3a   TC2  1 4.040000e-01    1.130000e+00
  SP2a   TC2  1 3.940000e-01    1.290000e+00
  SP1a   TC2  1 3.940000e-01    1.290000e+00
  SN6a   TC2  1 3.780000e-01    1.450000e+00
  SN5a   TC2  1 3.780000e-01    1.450000e+00
  SN4a   TC2  1 3.780000e-01    1.450000e+00
  SN3a   TC2  1 3.660000e-01    1.600000e+00
  SN2a   TC2  1 3.660000e-01    1.600000e+00
  SN1a   TC2  1 3.660000e-01    1.600000e+00
  SC6v   TC2  1 3.650000e-01    1.750000e+00
  SC5v   TC2  1 3.650000e-01    1.750000e+00
  SC4v   TC2  1 3.650000e-01    1.910000e+00
  SC3v   TC2  1 3.650000e-01    2.110000e+00
  SC6e   TC2  1 3.650000e-01    1.750000e+00
  SC5e   TC2  1 3.650000e-01    1.750000e+00
  SC4e   TC2  1 3.650000e-01    1.910000e+00
  SC3e   TC2  1 3.650000e-01    2.110000e+00
  SP6q   TC2  1 3.940000e-01    1.290000e+00
  SP5q   TC2  1 3.780000e-01    1.450000e+00
  SP4q   TC2  1 3.780000e-01    1.450000e+00
  SP3q   TC2  1 3.780000e-01    1.450000e+00
  SP2q   TC2  1 3.660000e-01    1.600000e+00
  SP1q   TC2  1 3.660000e-01    1.600000e+00
  SN6q   TC2  1 3.650000e-01    1.750000e+00
  SN5q   TC2  1 3.650000e-01    1.750000e+00
  SN4q   TC2  1 3.650000e-01    1.750000e+00
  SN3q   TC2  1 3.650000e-01    1.910000e+00
  SN2q   TC2  1 3.650000e-01    1.910000e+00
  SN1q   TC2  1 3.650000e-01    1.910000e+00
  SC6q   TC2  1 3.650000e-01    1.910000e+00
  SC5q   TC2  1 3.650000e-01    1.910000e+00
  SC4q   TC2  1 3.650000e-01    2.110000e+00
  SC3q   TC2  1 3.650000e-01    2.340000e+00
 SC3eq   TC2  1 3.650000e-01    2.570000e+00
 SC4eq   TC2  1 3.650000e-01    2.340000e+00
 SC5eq   TC2  1 3.650000e-01    2.110000e+00
 SC6eq   TC2  1 3.650000e-01    2.110000e+00
 SC3vq   TC2  1 3.650000e-01    2.570000e+00
 SC4vq   TC2  1 3.650000e-01    2.340000e+00
 SC5vq   TC2  1 3.650000e-01    2.110000e+00
 SC6vq   TC2  1 3.650000e-01    2.110000e+00
 SN1aq   TC2  1 3.650000e-01    1.910000e+00
 SN2aq   TC2  1 3.650000e-01    1.910000e+00
 SN3aq   TC2  1 3.650000e-01    1.910000e+00
 SN4aq   TC2  1 3.650000e-01    1.750000e+00
 SN5aq   TC2  1 3.650000e-01    1.750000e+00
 SN6aq   TC2  1 3.650000e-01    1.750000e+00
 SP1aq   TC2  1 3.660000e-01    1.600000e+00
 SP2aq   TC2  1 3.660000e-01    1.600000e+00
 SP3aq   TC2  1 3.780000e-01    1.450000e+00
 SP4aq   TC2  1 3.780000e-01    1.450000e+00
 SP5aq   TC2  1 3.780000e-01    1.450000e+00
 SP6aq   TC2  1 3.940000e-01    1.290000e+00
 SN1dq   TC2  1 3.650000e-01    1.910000e+00
 SN2dq   TC2  1 3.650000e-01    1.910000e+00
 SN3dq   TC2  1 3.650000e-01    1.910000e+00
 SN4dq   TC2  1 3.650000e-01    1.750000e+00
 SN5dq   TC2  1 3.650000e-01    1.750000e+00
 SN6dq   TC2  1 3.650000e-01    1.750000e+00
 SP1dq   TC2  1 3.660000e-01    1.600000e+00
 SP2dq   TC2  1 3.660000e-01    1.600000e+00
 SP3dq   TC2  1 3.780000e-01    1.450000e+00
 SP4dq   TC2  1 3.780000e-01    1.450000e+00
 SP5dq   TC2  1 3.780000e-01    1.450000e+00
 SP6dq   TC2  1 3.940000e-01    1.290000e+00
  SP6h   TC2  1 4.090000e-01    1.080000e+00
  SP5h   TC2  1 4.040000e-01    1.130000e+00
  SP4h   TC2  1 4.040000e-01    1.130000e+00
  SP3h   TC2  1 4.040000e-01    1.130000e+00
  SP2h   TC2  1 3.940000e-01    1.290000e+00
  SP1h   TC2  1 3.940000e-01    1.290000e+00
  SN6h   TC2  1 3.780000e-01    1.450000e+00
  SN5h   TC2  1 3.780000e-01    1.450000e+00
  SN4h   TC2  1 3.780000e-01    1.450000e+00
  SN3h   TC2  1 3.660000e-01    1.600000e+00
  SN2h   TC2  1 3.660000e-01    1.600000e+00
  SN1h   TC2  1 3.660000e-01    1.600000e+00
  SC6h   TC2  1 3.660000e-01    1.600000e+00
  SC5h   TC2  1 3.660000e-01    1.600000e+00
  SC4h   TC2  1 3.650000e-01    1.750000e+00
  SC3h   TC2  1 3.650000e-01    1.910000e+00
 SC3eh   TC2  1 3.650000e-01    2.110000e+00
 SC4eh   TC2  1 3.650000e-01    1.910000e+00
 SC5eh   TC2  1 3.650000e-01    1.750000e+00
 SC6eh   TC2  1 3.650000e-01    1.750000e+00
 SC3vh   TC2  1 3.650000e-01    2.110000e+00
 SC4vh   TC2  1 3.650000e-01    1.910000e+00
 SC5vh   TC2  1 3.650000e-01    1.750000e+00
 SC6vh   TC2  1 3.650000e-01    1.750000e+00
 SN1ah   TC2  1 3.660000e-01    1.600000e+00
 SN2ah   TC2  1 3.660000e-01    1.600000e+00
 SN3ah   TC2  1 3.660000e-01    1.600000e+00
 SN4ah   TC2  1 3.780000e-01    1.450000e+00
 SN5ah   TC2  1 3.780000e-01    1.450000e+00
 SN6ah   TC2  1 3.780000e-01    1.450000e+00
 SP1ah   TC2  1 3.940000e-01    1.290000e+00
 SP2ah   TC2  1 3.940000e-01    1.290000e+00
 SP3ah   TC2  1 4.040000e-01    1.130000e+00
 SP4ah   TC2  1 4.040000e-01    1.130000e+00
 SP5ah   TC2  1 4.040000e-01    1.130000e+00
 SP6ah   TC2  1 4.090000e-01    1.080000e+00
 SN1dh   TC2  1 3.660000e-01    1.600000e+00
 SN2dh   TC2  1 3.660000e-01    1.600000e+00
 SN3dh   TC2  1 3.660000e-01    1.600000e+00
 SN4dh   TC2  1 3.780000e-01    1.450000e+00
 SN5dh   TC2  1 3.780000e-01    1.450000e+00
 SN6dh   TC2  1 3.780000e-01    1.450000e+00
 SP1dh   TC2  1 3.940000e-01    1.290000e+00
 SP2dh   TC2  1 3.940000e-01    1.290000e+00
 SP3dh   TC2  1 4.040000e-01    1.130000e+00
 SP4dh   TC2  1 4.040000e-01    1.130000e+00
 SP5dh   TC2  1 4.040000e-01    1.130000e+00
 SP6dh   TC2  1 4.090000e-01    1.080000e+00
  SP6r   TC2  1 4.090000e-01    1.080000e+00
  SP5r   TC2  1 4.040000e-01    1.130000e+00
  SP4r   TC2  1 4.040000e-01    1.130000e+00
  SP3r   TC2  1 4.040000e-01    1.130000e+00
  SP2r   TC2  1 3.940000e-01    1.290000e+00
  SP1r   TC2  1 3.940000e-01    1.290000e+00
  SN6r   TC2  1 3.780000e-01    1.450000e+00
  SN5r   TC2  1 3.780000e-01    1.450000e+00
  SN4r   TC2  1 3.780000e-01    1.450000e+00
  SN3r   TC2  1 3.660000e-01    1.600000e+00
  SN2r   TC2  1 3.660000e-01    1.600000e+00
  SN1r   TC2  1 3.660000e-01    1.600000e+00
  SC6r   TC2  1 3.660000e-01    1.600000e+00
  SC5r   TC2  1 3.660000e-01    1.600000e+00
  SC4r   TC2  1 3.650000e-01    1.750000e+00
  SC3r   TC2  1 3.650000e-01    1.910000e+00
 SC3er   TC2  1 3.650000e-01    2.110000e+00
 SC4er   TC2  1 3.650000e-01    1.910000e+00
 SC5er   TC2  1 3.650000e-01    1.750000e+00
 SC6er   TC2  1 3.650000e-01    1.750000e+00
 SC3vr   TC2  1 3.650000e-01    2.110000e+00
 SC4vr   TC2  1 3.650000e-01    1.910000e+00
 SC5vr   TC2  1 3.650000e-01    1.750000e+00
 SC6vr   TC2  1 3.650000e-01    1.750000e+00
 SN1ar   TC2  1 3.660000e-01    1.600000e+00
 SN2ar   TC2  1 3.660000e-01    1.600000e+00
 SN3ar   TC2  1 3.660000e-01    1.600000e+00
 SN4ar   TC2  1 3.780000e-01    1.450000e+00
 SN5ar   TC2  1 3.780000e-01    1.450000e+00
 SN6ar   TC2  1 3.780000e-01    1.450000e+00
 SP1ar   TC2  1 3.940000e-01    1.290000e+00
 SP2ar   TC2  1 3.940000e-01    1.290000e+00
 SP3ar   TC2  1 4.040000e-01    1.130000e+00
 SP4ar   TC2  1 4.040000e-01    1.130000e+00
 SP5ar   TC2  1 4.040000e-01    1.130000e+00
 SP6ar   TC2  1 4.090000e-01    1.080000e+00
 SN1dr   TC2  1 3.660000e-01    1.600000e+00
 SN2dr   TC2  1 3.660000e-01    1.600000e+00
 SN3dr   TC2  1 3.660000e-01    1.600000e+00
 SN4dr   TC2  1 3.780000e-01    1.450000e+00
 SN5dr   TC2  1 3.780000e-01    1.450000e+00
 SN6dr   TC2  1 3.780000e-01    1.450000e+00
 SP1dr   TC2  1 3.940000e-01    1.290000e+00
 SP2dr   TC2  1 3.940000e-01    1.290000e+00
 SP3dr   TC2  1 4.040000e-01    1.130000e+00
 SP4dr   TC2  1 4.040000e-01    1.130000e+00
 SP5dr   TC2  1 4.040000e-01    1.130000e+00
 SP6dr   TC2  1 4.090000e-01    1.080000e+00
   TC2   SC1  1 3.650000e-01    2.110000e+00
   TC2   SX4  1 3.780000e-01    1.450000e+00
   TC2   SX3  1 3.650000e-01    1.750000e+00
   TC2   SX2  1 3.650000e-01    1.750000e+00
   TC2   SX1  1 3.650000e-01    1.750000e+00
   TC2  SC2v  1 3.650000e-01    2.110000e+00
   TC2  SX1v  1 3.650000e-01    1.910000e+00
   TC2  SX2v  1 3.650000e-01    1.910000e+00
   TC2  SX3v  1 3.650000e-01    1.910000e+00
   TC2  SX4v  1 3.660000e-01    1.600000e+00
   TC2  SC1v  1 3.650000e-01    2.340000e+00
   TC2  SC2e  1 3.650000e-01    2.110000e+00
   TC2  SX1e  1 3.650000e-01    1.910000e+00
   TC2  SX2e  1 3.650000e-01    1.910000e+00
   TC2  SX3e  1 3.650000e-01    1.910000e+00
   TC2  SX4e  1 3.660000e-01    1.600000e+00
   TC2  SC1e  1 3.650000e-01    2.340000e+00
   TC2  SC2q  1 3.650000e-01    2.340000e+00
   TC2 SX1eq  1 3.650000e-01    2.340000e+00
   TC2 SX2eq  1 3.650000e-01    2.340000e+00
   TC2 SX3eq  1 3.650000e-01    2.340000e+00
   TC2 SX4eq  1 3.650000e-01    1.910000e+00
   TC2 SC1eq  1 3.650000e-01    2.830000e+00
   TC2 SC2eq  1 3.650000e-01    2.570000e+00
   TC2 SX1vq  1 3.650000e-01    2.340000e+00
   TC2 SX2vq  1 3.650000e-01    2.340000e+00
   TC2 SX3vq  1 3.650000e-01    2.340000e+00
   TC2 SX4vq  1 3.650000e-01    1.910000e+00
   TC2 SC1vq  1 3.650000e-01    2.830000e+00
   TC2 SC2vq  1 3.650000e-01    2.570000e+00
   TC2  SX1q  1 3.650000e-01    2.110000e+00
   TC2  SX2q  1 3.650000e-01    2.110000e+00
   TC2  SX3q  1 3.650000e-01    2.110000e+00
   TC2  SX4q  1 3.650000e-01    1.750000e+00
   TC2  SC1q  1 3.650000e-01    2.570000e+00
   TC2  SC2h  1 3.650000e-01    1.910000e+00
   TC2 SX1eh  1 3.650000e-01    1.910000e+00
   TC2 SX2eh  1 3.650000e-01    1.910000e+00
   TC2 SX3eh  1 3.650000e-01    1.910000e+00
   TC2 SX4eh  1 3.660000e-01    1.600000e+00
   TC2 SC1eh  1 3.650000e-01    2.340000e+00
   TC2 SC2eh  1 3.650000e-01    2.110000e+00
   TC2 SX1vh  1 3.650000e-01    1.910000e+00
   TC2 SX2vh  1 3.650000e-01    1.910000e+00
   TC2 SX3vh  1 3.650000e-01    1.910000e+00
   TC2 SX4vh  1 3.660000e-01    1.600000e+00
   TC2 SC1vh  1 3.650000e-01    2.340000e+00
   TC2 SC2vh  1 3.650000e-01    2.110000e+00
   TC2  SX1h  1 3.650000e-01    1.750000e+00
   TC2  SX2h  1 3.650000e-01    1.750000e+00
   TC2  SX3h  1 3.650000e-01    1.750000e+00
   TC2  SX4h  1 3.780000e-01    1.450000e+00
   TC2  SC1h  1 3.650000e-01    2.110000e+00
   TC2  SC2r  1 3.650000e-01    1.910000e+00
   TC2 SX1er  1 3.650000e-01    1.910000e+00
   TC2 SX2er  1 3.650000e-01    1.910000e+00
   TC2 SX3er  1 3.650000e-01    1.910000e+00
   TC2 SX4er  1 3.660000e-01    1.600000e+00
   TC2 SC1er  1 3.650000e-01    2.340000e+00
   TC2 SC2er  1 3.650000e-01    2.110000e+00
   TC2 SX1vr  1 3.650000e-01    1.910000e+00
   TC2 SX2vr  1 3.650000e-01    1.910000e+00
   TC2 SX3vr  1 3.650000e-01    1.910000e+00
   TC2 SX4vr  1 3.660000e-01    1.600000e+00
   TC2 SC1vr  1 3.650000e-01    2.340000e+00
   TC2 SC2vr  1 3.650000e-01    2.110000e+00
   TC2  SX1r  1 3.650000e-01    1.750000e+00
   TC2  SX2r  1 3.650000e-01    1.750000e+00
   TC2  SX3r  1 3.650000e-01    1.750000e+00
   TC2  SX4r  1 3.780000e-01    1.450000e+00
   TC2  SC1r  1 3.650000e-01    2.110000e+00
    C1    C1  1 4.700000e-01    3.390000e+00
    C1    X4  1 4.700000e-01    2.960000e+00
    C1    X3  1 4.700000e-01    3.240000e+00
    C1    X2  1 4.700000e-01    3.240000e+00
    C1    X1  1 4.700000e-01    3.240000e+00
   P6d    C1  1 5.200000e-01    2.120000e+00
   P5d    C1  1 4.700000e-01    2.440000e+00
   P4d    C1  1 4.700000e-01    2.440000e+00
   P3d    C1  1 4.700000e-01    2.440000e+00
   P2d    C1  1 4.700000e-01    2.620000e+00
   P1d    C1  1 4.700000e-01    2.620000e+00
   N6d    C1  1 4.700000e-01    2.790000e+00
   N5d    C1  1 4.700000e-01    2.790000e+00
   N4d    C1  1 4.700000e-01    2.790000e+00
   N3d    C1  1 4.700000e-01    2.960000e+00
   N2d    C1  1 4.700000e-01    2.960000e+00
   N1d    C1  1 4.700000e-01    2.960000e+00
   P6a    C1  1 5.200000e-01    2.120000e+00
   P5a    C1  1 4.700000e-01    2.440000e+00
   P4a    C1  1 4.700000e-01    2.440000e+00
   P3a    C1  1 4.700000e-01    2.440000e+00
   P2a    C1  1 4.700000e-01    2.620000e+00
   P1a    C1  1 4.700000e-01    2.620000e+00
   N6a    C1  1 4.700000e-01    2.790000e+00
   N5a    C1  1 4.700000e-01    2.790000e+00
   N4a    C1  1 4.700000e-01    2.790000e+00
   N3a    C1  1 4.700000e-01    2.960000e+00
   N2a    C1  1 4.700000e-01    2.960000e+00
   N1a    C1  1 4.700000e-01    2.960000e+00
   C6v    C1  1 4.700000e-01    3.070000e+00
   C5v    C1  1 4.700000e-01    3.240000e+00
   C4v    C1  1 4.700000e-01    3.240000e+00
   C3v    C1  1 4.700000e-01    3.520000e+00
   C2v    C1  1 4.700000e-01    3.690000e+00
    C1   C1v  1 4.700000e-01    3.520000e+00
    C1   X1v  1 4.700000e-01    3.390000e+00
    C1   X2v  1 4.700000e-01    3.390000e+00
    C1   X3v  1 4.700000e-01    3.390000e+00
    C1   X4v  1 4.700000e-01    3.070000e+00
   C6e    C1  1 4.700000e-01    3.070000e+00
   C5e    C1  1 4.700000e-01    3.240000e+00
   C4e    C1  1 4.700000e-01    3.240000e+00
   C3e    C1  1 4.700000e-01    3.520000e+00
   C2e    C1  1 4.700000e-01    3.690000e+00
    C1   C1e  1 4.700000e-01    3.520000e+00
    C1   X1e  1 4.700000e-01    3.390000e+00
    C1   X2e  1 4.700000e-01    3.390000e+00
    C1   X3e  1 4.700000e-01    3.390000e+00
    C1   X4e  1 4.700000e-01    3.070000e+00
   P6q    C1  1 4.700000e-01    2.440000e+00
   P5q    C1  1 4.700000e-01    2.790000e+00
   P4q    C1  1 4.700000e-01    2.790000e+00
   P3q    C1  1 4.700000e-01    2.790000e+00
   P2q    C1  1 4.700000e-01    2.960000e+00
   P1q    C1  1 4.700000e-01    2.960000e+00
   N6q    C1  1 4.700000e-01    3.070000e+00
   N5q    C1  1 4.700000e-01    3.070000e+00
   N4q    C1  1 4.700000e-01    3.070000e+00
   N3q    C1  1 4.700000e-01    3.240000e+00
   N2q    C1  1 4.700000e-01    3.240000e+00
   N1q    C1  1 4.700000e-01    3.240000e+00
   C6q    C1  1 4.700000e-01    3.240000e+00
   C5q    C1  1 4.700000e-01    3.390000e+00
   C4q    C1  1 4.700000e-01    3.390000e+00
   C3q    C1  1 4.700000e-01    3.690000e+00
   C2q    C1  1 4.700000e-01    3.880000e+00
    C1   C1q  1 4.700000e-01    3.690000e+00
    C1  X1eq  1 4.700000e-01    3.690000e+00
    C1  X2eq  1 4.700000e-01    3.690000e+00
    C1  X3eq  1 4.700000e-01    3.690000e+00
    C1  X4eq  1 4.700000e-01    3.390000e+00
    C1  C1eq  1 4.700000e-01    3.880000e+00
  C2eq    C1  1 4.700000e-01    4.060000e+00
  C3eq    C1  1 4.700000e-01    3.880000e+00
  C4eq    C1  1 4.700000e-01    3.520000e+00
  C5eq    C1  1 4.700000e-01    3.520000e+00
  C6eq    C1  1 4.700000e-01    3.390000e+00
    C1  X1vq  1 4.700000e-01    3.690000e+00
    C1  X2vq  1 4.700000e-01    3.690000e+00
    C1  X3vq  1 4.700000e-01    3.690000e+00
    C1  X4vq  1 4.700000e-01    3.390000e+00
    C1  C1vq  1 4.700000e-01    3.880000e+00
  C2vq    C1  1 4.700000e-01    4.060000e+00
  C3vq    C1  1 4.700000e-01    3.880000e+00
  C4vq    C1  1 4.700000e-01    3.520000e+00
  C5vq    C1  1 4.700000e-01    3.520000e+00
  C6vq    C1  1 4.700000e-01    3.390000e+00
  N1aq    C1  1 4.700000e-01    3.240000e+00
  N2aq    C1  1 4.700000e-01    3.240000e+00
  N3aq    C1  1 4.700000e-01    3.240000e+00
  N4aq    C1  1 4.700000e-01    3.070000e+00
  N5aq    C1  1 4.700000e-01    3.070000e+00
  N6aq    C1  1 4.700000e-01    3.070000e+00
  P1aq    C1  1 4.700000e-01    2.960000e+00
  P2aq    C1  1 4.700000e-01    2.960000e+00
  P3aq    C1  1 4.700000e-01    2.790000e+00
  P4aq    C1  1 4.700000e-01    2.790000e+00
  P5aq    C1  1 4.700000e-01    2.790000e+00
  P6aq    C1  1 4.700000e-01    2.440000e+00
  N1dq    C1  1 4.700000e-01    3.240000e+00
  N2dq    C1  1 4.700000e-01    3.240000e+00
  N3dq    C1  1 4.700000e-01    3.240000e+00
  N4dq    C1  1 4.700000e-01    3.070000e+00
  N5dq    C1  1 4.700000e-01    3.070000e+00
  N6dq    C1  1 4.700000e-01    3.070000e+00
  P1dq    C1  1 4.700000e-01    2.960000e+00
  P2dq    C1  1 4.700000e-01    2.960000e+00
  P3dq    C1  1 4.700000e-01    2.790000e+00
  P4dq    C1  1 4.700000e-01    2.790000e+00
  P5dq    C1  1 4.700000e-01    2.790000e+00
  P6dq    C1  1 4.700000e-01    2.440000e+00
    C1   X1q  1 4.700000e-01    3.520000e+00
    C1   X2q  1 4.700000e-01    3.520000e+00
    C1   X3q  1 4.700000e-01    3.520000e+00
    C1   X4q  1 4.700000e-01    3.240000e+00
   P6h    C1  1 5.200000e-01    2.120000e+00
   P5h    C1  1 4.700000e-01    2.440000e+00
   P4h    C1  1 4.700000e-01    2.440000e+00
   P3h    C1  1 4.700000e-01    2.440000e+00
   P2h    C1  1 4.700000e-01    2.620000e+00
   P1h    C1  1 4.700000e-01    2.620000e+00
   N6h    C1  1 4.700000e-01    2.790000e+00
   N5h    C1  1 4.700000e-01    2.790000e+00
   N4h    C1  1 4.700000e-01    2.790000e+00
   N3h    C1  1 4.700000e-01    2.960000e+00
   N2h    C1  1 4.700000e-01    2.960000e+00
   N1h    C1  1 4.700000e-01    2.960000e+00
   C6h    C1  1 4.700000e-01    2.960000e+00
   C5h    C1  1 4.700000e-01    3.070000e+00
   C4h    C1  1 4.700000e-01    3.070000e+00
   C3h    C1  1 4.700000e-01    3.390000e+00
   C2h    C1  1 4.700000e-01    3.520000e+00
    C1   C1h  1 4.700000e-01    3.390000e+00
    C1  X1eh  1 4.700000e-01    3.390000e+00
    C1  X2eh  1 4.700000e-01    3.390000e+00
    C1  X3eh  1 4.700000e-01    3.390000e+00
    C1  X4eh  1 4.700000e-01    3.070000e+00
    C1  C1eh  1 4.700000e-01    3.520000e+00
  C2eh    C1  1 4.700000e-01    3.690000e+00
  C3eh    C1  1 4.700000e-01    3.520000e+00
  C4eh    C1  1 4.700000e-01    3.240000e+00
  C5eh    C1  1 4.700000e-01    3.240000e+00
  C6eh    C1  1 4.700000e-01    3.070000e+00
    C1  X1vh  1 4.700000e-01    3.390000e+00
    C1  X2vh  1 4.700000e-01    3.390000e+00
    C1  X3vh  1 4.700000e-01    3.390000e+00
    C1  X4vh  1 4.700000e-01    3.070000e+00
    C1  C1vh  1 4.700000e-01    3.520000e+00
  C2vh    C1  1 4.700000e-01    3.690000e+00
  C3vh    C1  1 4.700000e-01    3.520000e+00
  C4vh    C1  1 4.700000e-01    3.240000e+00
  C5vh    C1  1 4.700000e-01    3.240000e+00
  C6vh    C1  1 4.700000e-01    3.070000e+00
  N1ah    C1  1 4.700000e-01    2.960000e+00
  N2ah    C1  1 4.700000e-01    2.960000e+00
  N3ah    C1  1 4.700000e-01    2.960000e+00
  N4ah    C1  1 4.700000e-01    2.790000e+00
  N5ah    C1  1 4.700000e-01    2.790000e+00
  N6ah    C1  1 4.700000e-01    2.790000e+00
  P1ah    C1  1 4.700000e-01    2.620000e+00
  P2ah    C1  1 4.700000e-01    2.620000e+00
  P3ah    C1  1 4.700000e-01    2.440000e+00
  P4ah    C1  1 4.700000e-01    2.440000e+00
  P5ah    C1  1 4.700000e-01    2.440000e+00
  P6ah    C1  1 5.200000e-01    2.120000e+00
  N1dh    C1  1 4.700000e-01    2.960000e+00
  N2dh    C1  1 4.700000e-01    2.960000e+00
  N3dh    C1  1 4.700000e-01    2.960000e+00
  N4dh    C1  1 4.700000e-01    2.790000e+00
  N5dh    C1  1 4.700000e-01    2.790000e+00
  N6dh    C1  1 4.700000e-01    2.790000e+00
  P1dh    C1  1 4.700000e-01    2.620000e+00
  P2dh    C1  1 4.700000e-01    2.620000e+00
  P3dh    C1  1 4.700000e-01    2.440000e+00
  P4dh    C1  1 4.700000e-01    2.440000e+00
  P5dh    C1  1 4.700000e-01    2.440000e+00
  P6dh    C1  1 5.200000e-01    2.120000e+00
    C1   X1h  1 4.700000e-01    3.240000e+00
    C1   X2h  1 4.700000e-01    3.240000e+00
    C1   X3h  1 4.700000e-01    3.240000e+00
    C1   X4h  1 4.700000e-01    2.960000e+00
   P6r    C1  1 5.200000e-01    2.120000e+00
   P5r    C1  1 4.700000e-01    2.440000e+00
   P4r    C1  1 4.700000e-01    2.440000e+00
   P3r    C1  1 4.700000e-01    2.440000e+00
   P2r    C1  1 4.700000e-01    2.620000e+00
   P1r    C1  1 4.700000e-01    2.620000e+00
   N6r    C1  1 4.700000e-01    2.790000e+00
   N5r    C1  1 4.700000e-01    2.790000e+00
   N4r    C1  1 4.700000e-01    2.790000e+00
   N3r    C1  1 4.700000e-01    2.960000e+00
   N2r    C1  1 4.700000e-01    2.960000e+00
   N1r    C1  1 4.700000e-01    2.960000e+00
   C6r    C1  1 4.700000e-01    2.960000e+00
   C5r    C1  1 4.700000e-01    3.070000e+00
   C4r    C1  1 4.700000e-01    3.070000e+00
   C3r    C1  1 4.700000e-01    3.390000e+00
   C2r    C1  1 4.700000e-01    3.520000e+00
    C1   C1r  1 4.700000e-01    3.390000e+00
    C1  X1er  1 4.700000e-01    3.390000e+00
    C1  X2er  1 4.700000e-01    3.390000e+00
    C1  X3er  1 4.700000e-01    3.390000e+00
    C1  X4er  1 4.700000e-01    3.070000e+00
    C1  C1er  1 4.700000e-01    3.520000e+00
  C2er    C1  1 4.700000e-01    3.690000e+00
  C3er    C1  1 4.700000e-01    3.520000e+00
  C4er    C1  1 4.700000e-01    3.240000e+00
  C5er    C1  1 4.700000e-01    3.240000e+00
  C6er    C1  1 4.700000e-01    3.070000e+00
    C1  X1vr  1 4.700000e-01    3.390000e+00
    C1  X2vr  1 4.700000e-01    3.390000e+00
    C1  X3vr  1 4.700000e-01    3.390000e+00
    C1  X4vr  1 4.700000e-01    3.070000e+00
    C1  C1vr  1 4.700000e-01    3.520000e+00
  C2vr    C1  1 4.700000e-01    3.690000e+00
  C3vr    C1  1 4.700000e-01    3.520000e+00
  C4vr    C1  1 4.700000e-01    3.240000e+00
  C5vr    C1  1 4.700000e-01    3.240000e+00
  C6vr    C1  1 4.700000e-01    3.070000e+00
  N1ar    C1  1 4.700000e-01    2.960000e+00
  N2ar    C1  1 4.700000e-01    2.960000e+00
  N3ar    C1  1 4.700000e-01    2.960000e+00
  N4ar    C1  1 4.700000e-01    2.790000e+00
  N5ar    C1  1 4.700000e-01    2.790000e+00
  N6ar    C1  1 4.700000e-01    2.790000e+00
  P1ar    C1  1 4.700000e-01    2.620000e+00
  P2ar    C1  1 4.700000e-01    2.620000e+00
  P3ar    C1  1 4.700000e-01    2.440000e+00
  P4ar    C1  1 4.700000e-01    2.440000e+00
  P5ar    C1  1 4.700000e-01    2.440000e+00
  P6ar    C1  1 5.200000e-01    2.120000e+00
  N1dr    C1  1 4.700000e-01    2.960000e+00
  N2dr    C1  1 4.700000e-01    2.960000e+00
  N3dr    C1  1 4.700000e-01    2.960000e+00
  N4dr    C1  1 4.700000e-01    2.790000e+00
  N5dr    C1  1 4.700000e-01    2.790000e+00
  N6dr    C1  1 4.700000e-01    2.790000e+00
  P1dr    C1  1 4.700000e-01    2.620000e+00
  P2dr    C1  1 4.700000e-01    2.620000e+00
  P3dr    C1  1 4.700000e-01    2.440000e+00
  P4dr    C1  1 4.700000e-01    2.440000e+00
  P5dr    C1  1 4.700000e-01    2.440000e+00
  P6dr    C1  1 5.200000e-01    2.120000e+00
    C1   X1r  1 4.700000e-01    3.240000e+00
    C1   X2r  1 4.700000e-01    3.240000e+00
    C1   X3r  1 4.700000e-01    3.240000e+00
    C1   X4r  1 4.700000e-01    2.960000e+00
    C1   SC1  1 4.300000e-01    2.920000e+00
    C1   SX4  1 4.300000e-01    2.320000e+00
    C1   SX3  1 4.300000e-01    2.770000e+00
    C1   SX2  1 4.300000e-01    2.770000e+00
    C1   SX1  1 4.300000e-01    2.770000e+00
    C1  SC1v  1 4.300000e-01    3.160000e+00
    C1  SX1v  1 4.300000e-01    2.920000e+00
    C1  SX2v  1 4.300000e-01    2.920000e+00
    C1  SX3v  1 4.300000e-01    2.920000e+00
    C1  SX4v  1 4.300000e-01    2.530000e+00
    C1  SC1e  1 4.300000e-01    3.160000e+00
    C1  SX1e  1 4.300000e-01    2.920000e+00
    C1  SX2e  1 4.300000e-01    2.920000e+00
    C1  SX3e  1 4.300000e-01    2.920000e+00
    C1  SX4e  1 4.300000e-01    2.530000e+00
    C1  SC1q  1 4.300000e-01    3.380000e+00
    C1 SX1eq  1 4.300000e-01    3.380000e+00
    C1 SX2eq  1 4.300000e-01    3.380000e+00
    C1 SX3eq  1 4.300000e-01    3.380000e+00
    C1 SX4eq  1 4.300000e-01    2.920000e+00
    C1 SC1eq  1 4.300000e-01    3.590000e+00
    C1 SX1vq  1 4.300000e-01    3.380000e+00
    C1 SX2vq  1 4.300000e-01    3.380000e+00
    C1 SX3vq  1 4.300000e-01    3.380000e+00
    C1 SX4vq  1 4.300000e-01    2.920000e+00
    C1 SC1vq  1 4.300000e-01    3.590000e+00
    C1  SX1q  1 4.300000e-01    3.160000e+00
    C1  SX2q  1 4.300000e-01    3.160000e+00
    C1  SX3q  1 4.300000e-01    3.160000e+00
    C1  SX4q  1 4.300000e-01    2.770000e+00
    C1  SC1h  1 4.300000e-01    2.920000e+00
    C1 SX1eh  1 4.300000e-01    2.920000e+00
    C1 SX2eh  1 4.300000e-01    2.920000e+00
    C1 SX3eh  1 4.300000e-01    2.920000e+00
    C1 SX4eh  1 4.300000e-01    2.530000e+00
    C1 SC1eh  1 4.300000e-01    3.160000e+00
    C1 SX1vh  1 4.300000e-01    2.920000e+00
    C1 SX2vh  1 4.300000e-01    2.920000e+00
    C1 SX3vh  1 4.300000e-01    2.920000e+00
    C1 SX4vh  1 4.300000e-01    2.530000e+00
    C1 SC1vh  1 4.300000e-01    3.160000e+00
    C1  SX1h  1 4.300000e-01    2.770000e+00
    C1  SX2h  1 4.300000e-01    2.770000e+00
    C1  SX3h  1 4.300000e-01    2.770000e+00
    C1  SX4h  1 4.300000e-01    2.320000e+00
    C1  SC1r  1 4.300000e-01    2.920000e+00
    C1 SX1er  1 4.300000e-01    2.920000e+00
    C1 SX2er  1 4.300000e-01    2.920000e+00
    C1 SX3er  1 4.300000e-01    2.920000e+00
    C1 SX4er  1 4.300000e-01    2.530000e+00
    C1 SC1er  1 4.300000e-01    3.160000e+00
    C1 SX1vr  1 4.300000e-01    2.920000e+00
    C1 SX2vr  1 4.300000e-01    2.920000e+00
    C1 SX3vr  1 4.300000e-01    2.920000e+00
    C1 SX4vr  1 4.300000e-01    2.530000e+00
    C1 SC1vr  1 4.300000e-01    3.160000e+00
    C1  SX1r  1 4.300000e-01    2.770000e+00
    C1  SX2r  1 4.300000e-01    2.770000e+00
    C1  SX3r  1 4.300000e-01    2.770000e+00
    C1  SX4r  1 4.300000e-01    2.320000e+00
  SP6d    C1  1 4.730000e-01    1.280000e+00
  SP5d    C1  1 4.300000e-01    1.730000e+00
  SP4d    C1  1 4.300000e-01    1.730000e+00
  SP3d    C1  1 4.300000e-01    1.730000e+00
  SP2d    C1  1 4.300000e-01    1.930000e+00
  SP1d    C1  1 4.300000e-01    1.930000e+00
  SN6d    C1  1 4.300000e-01    2.160000e+00
  SN5d    C1  1 4.300000e-01    2.160000e+00
  SN4d    C1  1 4.300000e-01    2.160000e+00
  SN3d    C1  1 4.300000e-01    2.320000e+00
  SN2d    C1  1 4.300000e-01    2.320000e+00
  SN1d    C1  1 4.300000e-01    2.320000e+00
  SP6a    C1  1 4.730000e-01    1.280000e+00
  SP5a    C1  1 4.300000e-01    1.730000e+00
  SP4a    C1  1 4.300000e-01    1.730000e+00
  SP3a    C1  1 4.300000e-01    1.730000e+00
  SP2a    C1  1 4.300000e-01    1.930000e+00
  SP1a    C1  1 4.300000e-01    1.930000e+00
  SN6a    C1  1 4.300000e-01    2.160000e+00
  SN5a    C1  1 4.300000e-01    2.160000e+00
  SN4a    C1  1 4.300000e-01    2.160000e+00
  SN3a    C1  1 4.300000e-01    2.320000e+00
  SN2a    C1  1 4.300000e-01    2.320000e+00
  SN1a    C1  1 4.300000e-01    2.320000e+00
  SC6v    C1  1 4.300000e-01    2.530000e+00
  SC5v    C1  1 4.300000e-01    2.770000e+00
  SC4v    C1  1 4.300000e-01    2.770000e+00
  SC3v    C1  1 4.300000e-01    3.160000e+00
  SC2v    C1  1 4.300000e-01    3.380000e+00
  SC6e    C1  1 4.300000e-01    2.530000e+00
  SC5e    C1  1 4.300000e-01    2.770000e+00
  SC4e    C1  1 4.300000e-01    2.770000e+00
  SC3e    C1  1 4.300000e-01    3.160000e+00
  SC2e    C1  1 4.300000e-01    3.380000e+00
  SP6q    C1  1 4.300000e-01    1.730000e+00
  SP5q    C1  1 4.300000e-01    2.160000e+00
  SP4q    C1  1 4.300000e-01    2.160000e+00
  SP3q    C1  1 4.300000e-01    2.160000e+00
  SP2q    C1  1 4.300000e-01    2.320000e+00
  SP1q    C1  1 4.300000e-01    2.320000e+00
  SN6q    C1  1 4.300000e-01    2.530000e+00
  SN5q    C1  1 4.300000e-01    2.530000e+00
  SN4q    C1  1 4.300000e-01    2.530000e+00
  SN3q    C1  1 4.300000e-01    2.770000e+00
  SN2q    C1  1 4.300000e-01    2.770000e+00
  SN1q    C1  1 4.300000e-01    2.770000e+00
  SC6q    C1  1 4.300000e-01    2.770000e+00
  SC5q    C1  1 4.300000e-01    2.920000e+00
  SC4q    C1  1 4.300000e-01    2.920000e+00
  SC3q    C1  1 4.300000e-01    3.380000e+00
  SC2q    C1  1 4.300000e-01    3.590000e+00
 SC2eq    C1  1 4.300000e-01    3.770000e+00
 SC3eq    C1  1 4.300000e-01    3.590000e+00
 SC4eq    C1  1 4.300000e-01    3.160000e+00
 SC5eq    C1  1 4.300000e-01    3.160000e+00
 SC6eq    C1  1 4.300000e-01    2.920000e+00
 SC2vq    C1  1 4.300000e-01    3.770000e+00
 SC3vq    C1  1 4.300000e-01    3.590000e+00
 SC4vq    C1  1 4.300000e-01    3.160000e+00
 SC5vq    C1  1 4.300000e-01    3.160000e+00
 SC6vq    C1  1 4.300000e-01    2.920000e+00
 SN1aq    C1  1 4.300000e-01    2.770000e+00
 SN2aq    C1  1 4.300000e-01    2.770000e+00
 SN3aq    C1  1 4.300000e-01    2.770000e+00
 SN4aq    C1  1 4.300000e-01    2.530000e+00
 SN5aq    C1  1 4.300000e-01    2.530000e+00
 SN6aq    C1  1 4.300000e-01    2.530000e+00
 SP1aq    C1  1 4.300000e-01    2.320000e+00
 SP2aq    C1  1 4.300000e-01    2.320000e+00
 SP3aq    C1  1 4.300000e-01    2.160000e+00
 SP4aq    C1  1 4.300000e-01    2.160000e+00
 SP5aq    C1  1 4.300000e-01    2.160000e+00
 SP6aq    C1  1 4.300000e-01    1.730000e+00
 SN1dq    C1  1 4.300000e-01    2.770000e+00
 SN2dq    C1  1 4.300000e-01    2.770000e+00
 SN3dq    C1  1 4.300000e-01    2.770000e+00
 SN4dq    C1  1 4.300000e-01    2.530000e+00
 SN5dq    C1  1 4.300000e-01    2.530000e+00
 SN6dq    C1  1 4.300000e-01    2.530000e+00
 SP1dq    C1  1 4.300000e-01    2.320000e+00
 SP2dq    C1  1 4.300000e-01    2.320000e+00
 SP3dq    C1  1 4.300000e-01    2.160000e+00
 SP4dq    C1  1 4.300000e-01    2.160000e+00
 SP5dq    C1  1 4.300000e-01    2.160000e+00
 SP6dq    C1  1 4.300000e-01    1.730000e+00
  SP6h    C1  1 4.730000e-01    1.280000e+00
  SP5h    C1  1 4.300000e-01    1.730000e+00
  SP4h    C1  1 4.300000e-01    1.730000e+00
  SP3h    C1  1 4.300000e-01    1.730000e+00
  SP2h    C1  1 4.300000e-01    1.930000e+00
  SP1h    C1  1 4.300000e-01    1.930000e+00
  SN6h    C1  1 4.300000e-01    2.160000e+00
  SN5h    C1  1 4.300000e-01    2.160000e+00
  SN4h    C1  1 4.300000e-01    2.160000e+00
  SN3h    C1  1 4.300000e-01    2.320000e+00
  SN2h    C1  1 4.300000e-01    2.320000e+00
  SN1h    C1  1 4.300000e-01    2.320000e+00
  SC6h    C1  1 4.300000e-01    2.320000e+00
  SC5h    C1  1 4.300000e-01    2.530000e+00
  SC4h    C1  1 4.300000e-01    2.530000e+00
  SC3h    C1  1 4.300000e-01    2.920000e+00
  SC2h    C1  1 4.300000e-01    3.160000e+00
 SC2eh    C1  1 4.300000e-01    3.380000e+00
 SC3eh    C1  1 4.300000e-01    3.160000e+00
 SC4eh    C1  1 4.300000e-01    2.770000e+00
 SC5eh    C1  1 4.300000e-01    2.770000e+00
 SC6eh    C1  1 4.300000e-01    2.530000e+00
 SC2vh    C1  1 4.300000e-01    3.380000e+00
 SC3vh    C1  1 4.300000e-01    3.160000e+00
 SC4vh    C1  1 4.300000e-01    2.770000e+00
 SC5vh    C1  1 4.300000e-01    2.770000e+00
 SC6vh    C1  1 4.300000e-01    2.530000e+00
 SN1ah    C1  1 4.300000e-01    2.320000e+00
 SN2ah    C1  1 4.300000e-01    2.320000e+00
 SN3ah    C1  1 4.300000e-01    2.320000e+00
 SN4ah    C1  1 4.300000e-01    2.160000e+00
 SN5ah    C1  1 4.300000e-01    2.160000e+00
 SN6ah    C1  1 4.300000e-01    2.160000e+00
 SP1ah    C1  1 4.300000e-01    1.930000e+00
 SP2ah    C1  1 4.300000e-01    1.930000e+00
 SP3ah    C1  1 4.300000e-01    1.730000e+00
 SP4ah    C1  1 4.300000e-01    1.730000e+00
 SP5ah    C1  1 4.300000e-01    1.730000e+00
 SP6ah    C1  1 4.730000e-01    1.280000e+00
 SN1dh    C1  1 4.300000e-01    2.320000e+00
 SN2dh    C1  1 4.300000e-01    2.320000e+00
 SN3dh    C1  1 4.300000e-01    2.320000e+00
 SN4dh    C1  1 4.300000e-01    2.160000e+00
 SN5dh    C1  1 4.300000e-01    2.160000e+00
 SN6dh    C1  1 4.300000e-01    2.160000e+00
 SP1dh    C1  1 4.300000e-01    1.930000e+00
 SP2dh    C1  1 4.300000e-01    1.930000e+00
 SP3dh    C1  1 4.300000e-01    1.730000e+00
 SP4dh    C1  1 4.300000e-01    1.730000e+00
 SP5dh    C1  1 4.300000e-01    1.730000e+00
 SP6dh    C1  1 4.730000e-01    1.280000e+00
  SP6r    C1  1 4.730000e-01    1.280000e+00
  SP5r    C1  1 4.300000e-01    1.730000e+00
  SP4r    C1  1 4.300000e-01    1.730000e+00
  SP3r    C1  1 4.300000e-01    1.730000e+00
  SP2r    C1  1 4.300000e-01    1.930000e+00
  SP1r    C1  1 4.300000e-01    1.930000e+00
  SN6r    C1  1 4.300000e-01    2.160000e+00
  SN5r    C1  1 4.300000e-01    2.160000e+00
  SN4r    C1  1 4.300000e-01    2.160000e+00
  SN3r    C1  1 4.300000e-01    2.320000e+00
  SN2r    C1  1 4.300000e-01    2.320000e+00
  SN1r    C1  1 4.300000e-01    2.320000e+00
  SC6r    C1  1 4.300000e-01    2.320000e+00
  SC5r    C1  1 4.300000e-01    2.530000e+00
  SC4r    C1  1 4.300000e-01    2.530000e+00
  SC3r    C1  1 4.300000e-01    2.920000e+00
  SC2r    C1  1 4.300000e-01    3.160000e+00
 SC2er    C1  1 4.300000e-01    3.380000e+00
 SC3er    C1  1 4.300000e-01    3.160000e+00
 SC4er    C1  1 4.300000e-01    2.770000e+00
 SC5er    C1  1 4.300000e-01    2.770000e+00
 SC6er    C1  1 4.300000e-01    2.530000e+00
 SC2vr    C1  1 4.300000e-01    3.380000e+00
 SC3vr    C1  1 4.300000e-01    3.160000e+00
 SC4vr    C1  1 4.300000e-01    2.770000e+00
 SC5vr    C1  1 4.300000e-01    2.770000e+00
 SC6vr    C1  1 4.300000e-01    2.530000e+00
 SN1ar    C1  1 4.300000e-01    2.320000e+00
 SN2ar    C1  1 4.300000e-01    2.320000e+00
 SN3ar    C1  1 4.300000e-01    2.320000e+00
 SN4ar    C1  1 4.300000e-01    2.160000e+00
 SN5ar    C1  1 4.300000e-01    2.160000e+00
 SN6ar    C1  1 4.300000e-01    2.160000e+00
 SP1ar    C1  1 4.300000e-01    1.930000e+00
 SP2ar    C1  1 4.300000e-01    1.930000e+00
 SP3ar    C1  1 4.300000e-01    1.730000e+00
 SP4ar    C1  1 4.300000e-01    1.730000e+00
 SP5ar    C1  1 4.300000e-01    1.730000e+00
 SP6ar    C1  1 4.730000e-01    1.280000e+00
 SN1dr    C1  1 4.300000e-01    2.320000e+00
 SN2dr    C1  1 4.300000e-01    2.320000e+00
 SN3dr    C1  1 4.300000e-01    2.320000e+00
 SN4dr    C1  1 4.300000e-01    2.160000e+00
 SN5dr    C1  1 4.300000e-01    2.160000e+00
 SN6dr    C1  1 4.300000e-01    2.160000e+00
 SP1dr    C1  1 4.300000e-01    1.930000e+00
 SP2dr    C1  1 4.300000e-01    1.930000e+00
 SP3dr    C1  1 4.300000e-01    1.730000e+00
 SP4dr    C1  1 4.300000e-01    1.730000e+00
 SP5dr    C1  1 4.300000e-01    1.730000e+00
 SP6dr    C1  1 4.730000e-01    1.280000e+00
    C1   TC1  1 3.950000e-01    2.310000e+00
    C1   TX4  1 3.950000e-01    1.670000e+00
    C1   TX3  1 3.950000e-01    2.110000e+00
    C1   TX2  1 3.950000e-01    2.110000e+00
    C1   TX1  1 3.950000e-01    2.110000e+00
    C1  TC1v  1 3.950000e-01    2.500000e+00
    C1  TX1v  1 3.950000e-01    2.310000e+00
    C1  TX2v  1 3.950000e-01    2.310000e+00
    C1  TX3v  1 3.950000e-01    2.310000e+00
    C1  TX4v  1 3.950000e-01    1.850000e+00
    C1  TC1e  1 3.950000e-01    2.500000e+00
    C1  TX1e  1 3.950000e-01    2.310000e+00
    C1  TX2e  1 3.950000e-01    2.310000e+00
    C1  TX3e  1 3.950000e-01    2.310000e+00
    C1  TX4e  1 3.950000e-01    1.850000e+00
    C1  TC1q  1 3.950000e-01    2.700000e+00
    C1 TX1eq  1 3.950000e-01    2.700000e+00
    C1 TX2eq  1 3.950000e-01    2.700000e+00
    C1 TX3eq  1 3.950000e-01    2.700000e+00
    C1 TX4eq  1 3.950000e-01    2.310000e+00
    C1 TC1eq  1 3.950000e-01    2.940000e+00
    C1 TX1vq  1 3.950000e-01    2.700000e+00
    C1 TX2vq  1 3.950000e-01    2.700000e+00
    C1 TX3vq  1 3.950000e-01    2.700000e+00
    C1 TX4vq  1 3.950000e-01    2.310000e+00
    C1 TC1vq  1 3.950000e-01    2.940000e+00
    C1  TX1q  1 3.950000e-01    2.500000e+00
    C1  TX2q  1 3.950000e-01    2.500000e+00
    C1  TX3q  1 3.950000e-01    2.500000e+00
    C1  TX4q  1 3.950000e-01    2.110000e+00
    C1  TC1h  1 3.950000e-01    2.310000e+00
    C1 TX1eh  1 3.950000e-01    2.310000e+00
    C1 TX2eh  1 3.950000e-01    2.310000e+00
    C1 TX3eh  1 3.950000e-01    2.310000e+00
    C1 TX4eh  1 3.950000e-01    1.850000e+00
    C1 TC1eh  1 3.950000e-01    2.500000e+00
    C1 TX1vh  1 3.950000e-01    2.310000e+00
    C1 TX2vh  1 3.950000e-01    2.310000e+00
    C1 TX3vh  1 3.950000e-01    2.310000e+00
    C1 TX4vh  1 3.950000e-01    1.850000e+00
    C1 TC1vh  1 3.950000e-01    2.500000e+00
    C1  TX1h  1 3.950000e-01    2.110000e+00
    C1  TX2h  1 3.950000e-01    2.110000e+00
    C1  TX3h  1 3.950000e-01    2.110000e+00
    C1  TX4h  1 3.950000e-01    1.670000e+00
    C1  TC1r  1 3.950000e-01    2.310000e+00
    C1 TX1er  1 3.950000e-01    2.310000e+00
    C1 TX2er  1 3.950000e-01    2.310000e+00
    C1 TX3er  1 3.950000e-01    2.310000e+00
    C1 TX4er  1 3.950000e-01    1.850000e+00
    C1 TC1er  1 3.950000e-01    2.500000e+00
    C1 TX1vr  1 3.950000e-01    2.310000e+00
    C1 TX2vr  1 3.950000e-01    2.310000e+00
    C1 TX3vr  1 3.950000e-01    2.310000e+00
    C1 TX4vr  1 3.950000e-01    1.850000e+00
    C1 TC1vr  1 3.950000e-01    2.500000e+00
    C1  TX1r  1 3.950000e-01    2.110000e+00
    C1  TX2r  1 3.950000e-01    2.110000e+00
    C1  TX3r  1 3.950000e-01    2.110000e+00
    C1  TX4r  1 3.950000e-01    1.670000e+00
  TP6d    C1  1 4.650000e-01    7.030000e-01
  TP5d    C1  1 4.010000e-01    9.830000e-01
  TP4d    C1  1 4.010000e-01    9.830000e-01
  TP3d    C1  1 4.010000e-01    9.830000e-01
  TP2d    C1  1 3.990000e-01    1.180000e+00
  TP1d    C1  1 3.990000e-01    1.180000e+00
  TN6d    C1  1 3.980000e-01    1.450000e+00
  TN5d    C1  1 3.980000e-01    1.450000e+00
  TN4d    C1  1 3.980000e-01    1.450000e+00
  TN3d    C1  1 3.950000e-01    1.670000e+00
  TN2d    C1  1 3.950000e-01    1.670000e+00
  TN1d    C1  1 3.950000e-01    1.670000e+00
  TP6a    C1  1 4.650000e-01    7.030000e-01
  TP5a    C1  1 4.010000e-01    9.830000e-01
  TP4a    C1  1 4.010000e-01    9.830000e-01
  TP3a    C1  1 4.010000e-01    9.830000e-01
  TP2a    C1  1 3.990000e-01    1.180000e+00
  TP1a    C1  1 3.990000e-01    1.180000e+00
  TN6a    C1  1 3.980000e-01    1.450000e+00
  TN5a    C1  1 3.980000e-01    1.450000e+00
  TN4a    C1  1 3.980000e-01    1.450000e+00
  TN3a    C1  1 3.950000e-01    1.670000e+00
  TN2a    C1  1 3.950000e-01    1.670000e+00
  TN1a    C1  1 3.950000e-01    1.670000e+00
  TC6v    C1  1 3.950000e-01    1.850000e+00
  TC5v    C1  1 3.950000e-01    2.110000e+00
  TC4v    C1  1 3.950000e-01    2.110000e+00
  TC3v    C1  1 3.950000e-01    2.500000e+00
  TC2v    C1  1 3.950000e-01    2.700000e+00
  TC6e    C1  1 3.950000e-01    1.850000e+00
  TC5e    C1  1 3.950000e-01    2.110000e+00
  TC4e    C1  1 3.950000e-01    2.110000e+00
  TC3e    C1  1 3.950000e-01    2.500000e+00
  TC2e    C1  1 3.950000e-01    2.700000e+00
  TP6q    C1  1 4.010000e-01    9.830000e-01
  TP5q    C1  1 3.980000e-01    1.450000e+00
  TP4q    C1  1 3.980000e-01    1.450000e+00
  TP3q    C1  1 3.980000e-01    1.450000e+00
  TP2q    C1  1 3.950000e-01    1.670000e+00
  TP1q    C1  1 3.950000e-01    1.670000e+00
  TN6q    C1  1 3.950000e-01    1.850000e+00
  TN5q    C1  1 3.950000e-01    1.850000e+00
  TN4q    C1  1 3.950000e-01    1.850000e+00
  TN3q    C1  1 3.950000e-01    2.110000e+00
  TN2q    C1  1 3.950000e-01    2.110000e+00
  TN1q    C1  1 3.950000e-01    2.110000e+00
  TC6q    C1  1 3.950000e-01    2.110000e+00
  TC5q    C1  1 3.950000e-01    2.310000e+00
  TC4q    C1  1 3.950000e-01    2.310000e+00
  TC3q    C1  1 3.950000e-01    2.700000e+00
  TC2q    C1  1 3.950000e-01    2.940000e+00
 TC2eq    C1  1 3.950000e-01    3.190000e+00
 TC3eq    C1  1 3.950000e-01    2.940000e+00
 TC4eq    C1  1 3.950000e-01    2.500000e+00
 TC5eq    C1  1 3.950000e-01    2.500000e+00
 TC6eq    C1  1 3.950000e-01    2.310000e+00
 TC2vq    C1  1 3.950000e-01    3.190000e+00
 TC3vq    C1  1 3.950000e-01    2.940000e+00
 TC4vq    C1  1 3.950000e-01    2.500000e+00
 TC5vq    C1  1 3.950000e-01    2.500000e+00
 TC6vq    C1  1 3.950000e-01    2.310000e+00
 TN1aq    C1  1 3.950000e-01    2.110000e+00
 TN2aq    C1  1 3.950000e-01    2.110000e+00
 TN3aq    C1  1 3.950000e-01    2.110000e+00
 TN4aq    C1  1 3.950000e-01    1.850000e+00
 TN5aq    C1  1 3.950000e-01    1.850000e+00
 TN6aq    C1  1 3.950000e-01    1.850000e+00
 TP1aq    C1  1 3.950000e-01    1.670000e+00
 TP2aq    C1  1 3.950000e-01    1.670000e+00
 TP3aq    C1  1 3.980000e-01    1.450000e+00
 TP4aq    C1  1 3.980000e-01    1.450000e+00
 TP5aq    C1  1 3.980000e-01    1.450000e+00
 TP6aq    C1  1 4.010000e-01    9.830000e-01
 TN1dq    C1  1 3.950000e-01    2.110000e+00
 TN2dq    C1  1 3.950000e-01    2.110000e+00
 TN3dq    C1  1 3.950000e-01    2.110000e+00
 TN4dq    C1  1 3.950000e-01    1.850000e+00
 TN5dq    C1  1 3.950000e-01    1.850000e+00
 TN6dq    C1  1 3.950000e-01    1.850000e+00
 TP1dq    C1  1 3.950000e-01    1.670000e+00
 TP2dq    C1  1 3.950000e-01    1.670000e+00
 TP3dq    C1  1 3.980000e-01    1.450000e+00
 TP4dq    C1  1 3.980000e-01    1.450000e+00
 TP5dq    C1  1 3.980000e-01    1.450000e+00
 TP6dq    C1  1 4.010000e-01    9.830000e-01
  TP6h    C1  1 4.650000e-01    7.030000e-01
  TP5h    C1  1 4.010000e-01    9.830000e-01
  TP4h    C1  1 4.010000e-01    9.830000e-01
  TP3h    C1  1 4.010000e-01    9.830000e-01
  TP2h    C1  1 3.990000e-01    1.180000e+00
  TP1h    C1  1 3.990000e-01    1.180000e+00
  TN6h    C1  1 3.980000e-01    1.450000e+00
  TN5h    C1  1 3.980000e-01    1.450000e+00
  TN4h    C1  1 3.980000e-01    1.450000e+00
  TN3h    C1  1 3.950000e-01    1.670000e+00
  TN2h    C1  1 3.950000e-01    1.670000e+00
  TN1h    C1  1 3.950000e-01    1.670000e+00
  TC6h    C1  1 3.950000e-01    1.670000e+00
  TC5h    C1  1 3.950000e-01    1.850000e+00
  TC4h    C1  1 3.950000e-01    1.850000e+00
  TC3h    C1  1 3.950000e-01    2.310000e+00
  TC2h    C1  1 3.950000e-01    2.500000e+00
 TC2eh    C1  1 3.950000e-01    2.700000e+00
 TC3eh    C1  1 3.950000e-01    2.500000e+00
 TC4eh    C1  1 3.950000e-01    2.110000e+00
 TC5eh    C1  1 3.950000e-01    2.110000e+00
 TC6eh    C1  1 3.950000e-01    1.850000e+00
 TC2vh    C1  1 3.950000e-01    2.700000e+00
 TC3vh    C1  1 3.950000e-01    2.500000e+00
 TC4vh    C1  1 3.950000e-01    2.110000e+00
 TC5vh    C1  1 3.950000e-01    2.110000e+00
 TC6vh    C1  1 3.950000e-01    1.850000e+00
 TN1ah    C1  1 3.950000e-01    1.670000e+00
 TN2ah    C1  1 3.950000e-01    1.670000e+00
 TN3ah    C1  1 3.950000e-01    1.670000e+00
 TN4ah    C1  1 3.980000e-01    1.450000e+00
 TN5ah    C1  1 3.980000e-01    1.450000e+00
 TN6ah    C1  1 3.980000e-01    1.450000e+00
 TP1ah    C1  1 3.990000e-01    1.180000e+00
 TP2ah    C1  1 3.990000e-01    1.180000e+00
 TP3ah    C1  1 4.010000e-01    9.830000e-01
 TP4ah    C1  1 4.010000e-01    9.830000e-01
 TP5ah    C1  1 4.010000e-01    9.830000e-01
 TP6ah    C1  1 4.650000e-01    7.030000e-01
 TN1dh    C1  1 3.950000e-01    1.670000e+00
 TN2dh    C1  1 3.950000e-01    1.670000e+00
 TN3dh    C1  1 3.950000e-01    1.670000e+00
 TN4dh    C1  1 3.980000e-01    1.450000e+00
 TN5dh    C1  1 3.980000e-01    1.450000e+00
 TN6dh    C1  1 3.980000e-01    1.450000e+00
 TP1dh    C1  1 3.990000e-01    1.180000e+00
 TP2dh    C1  1 3.990000e-01    1.180000e+00
 TP3dh    C1  1 4.010000e-01    9.830000e-01
 TP4dh    C1  1 4.010000e-01    9.830000e-01
 TP5dh    C1  1 4.010000e-01    9.830000e-01
 TP6dh    C1  1 4.650000e-01    7.030000e-01
  TP6r    C1  1 4.650000e-01    7.030000e-01
  TP5r    C1  1 4.010000e-01    9.830000e-01
  TP4r    C1  1 4.010000e-01    9.830000e-01
  TP3r    C1  1 4.010000e-01    9.830000e-01
  TP2r    C1  1 3.990000e-01    1.180000e+00
  TP1r    C1  1 3.990000e-01    1.180000e+00
  TN6r    C1  1 3.980000e-01    1.450000e+00
  TN5r    C1  1 3.980000e-01    1.450000e+00
  TN4r    C1  1 3.980000e-01    1.450000e+00
  TN3r    C1  1 3.950000e-01    1.670000e+00
  TN2r    C1  1 3.950000e-01    1.670000e+00
  TN1r    C1  1 3.950000e-01    1.670000e+00
  TC6r    C1  1 3.950000e-01    1.670000e+00
  TC5r    C1  1 3.950000e-01    1.850000e+00
  TC4r    C1  1 3.950000e-01    1.850000e+00
  TC3r    C1  1 3.950000e-01    2.310000e+00
  TC2r    C1  1 3.950000e-01    2.500000e+00
 TC2er    C1  1 3.950000e-01    2.700000e+00
 TC3er    C1  1 3.950000e-01    2.500000e+00
 TC4er    C1  1 3.950000e-01    2.110000e+00
 TC5er    C1  1 3.950000e-01    2.110000e+00
 TC6er    C1  1 3.950000e-01    1.850000e+00
 TC2vr    C1  1 3.950000e-01    2.700000e+00
 TC3vr    C1  1 3.950000e-01    2.500000e+00
 TC4vr    C1  1 3.950000e-01    2.110000e+00
 TC5vr    C1  1 3.950000e-01    2.110000e+00
 TC6vr    C1  1 3.950000e-01    1.850000e+00
 TN1ar    C1  1 3.950000e-01    1.670000e+00
 TN2ar    C1  1 3.950000e-01    1.670000e+00
 TN3ar    C1  1 3.950000e-01    1.670000e+00
 TN4ar    C1  1 3.980000e-01    1.450000e+00
 TN5ar    C1  1 3.980000e-01    1.450000e+00
 TN6ar    C1  1 3.980000e-01    1.450000e+00
 TP1ar    C1  1 3.990000e-01    1.180000e+00
 TP2ar    C1  1 3.990000e-01    1.180000e+00
 TP3ar    C1  1 4.010000e-01    9.830000e-01
 TP4ar    C1  1 4.010000e-01    9.830000e-01
 TP5ar    C1  1 4.010000e-01    9.830000e-01
 TP6ar    C1  1 4.650000e-01    7.030000e-01
 TN1dr    C1  1 3.950000e-01    1.670000e+00
 TN2dr    C1  1 3.950000e-01    1.670000e+00
 TN3dr    C1  1 3.950000e-01    1.670000e+00
 TN4dr    C1  1 3.980000e-01    1.450000e+00
 TN5dr    C1  1 3.980000e-01    1.450000e+00
 TN6dr    C1  1 3.980000e-01    1.450000e+00
 TP1dr    C1  1 3.990000e-01    1.180000e+00
 TP2dr    C1  1 3.990000e-01    1.180000e+00
 TP3dr    C1  1 4.010000e-01    9.830000e-01
 TP4dr    C1  1 4.010000e-01    9.830000e-01
 TP5dr    C1  1 4.010000e-01    9.830000e-01
 TP6dr    C1  1 4.650000e-01    7.030000e-01
   P6d   SC1  1 4.730000e-01    1.280000e+00
   P5d   SC1  1 4.300000e-01    1.730000e+00
   P4d   SC1  1 4.300000e-01    1.730000e+00
   P3d   SC1  1 4.300000e-01    1.730000e+00
   P2d   SC1  1 4.300000e-01    1.930000e+00
   P1d   SC1  1 4.300000e-01    1.930000e+00
   N6d   SC1  1 4.300000e-01    2.160000e+00
   N5d   SC1  1 4.300000e-01    2.160000e+00
   N4d   SC1  1 4.300000e-01    2.160000e+00
   N3d   SC1  1 4.300000e-01    2.320000e+00
   N2d   SC1  1 4.300000e-01    2.320000e+00
   N1d   SC1  1 4.300000e-01    2.320000e+00
   P6a   SC1  1 4.730000e-01    1.280000e+00
   P5a   SC1  1 4.300000e-01    1.730000e+00
   P4a   SC1  1 4.300000e-01    1.730000e+00
   P3a   SC1  1 4.300000e-01    1.730000e+00
   P2a   SC1  1 4.300000e-01    1.930000e+00
   P1a   SC1  1 4.300000e-01    1.930000e+00
   N6a   SC1  1 4.300000e-01    2.160000e+00
   N5a   SC1  1 4.300000e-01    2.160000e+00
   N4a   SC1  1 4.300000e-01    2.160000e+00
   N3a   SC1  1 4.300000e-01    2.320000e+00
   N2a   SC1  1 4.300000e-01    2.320000e+00
   N1a   SC1  1 4.300000e-01    2.320000e+00
   C6v   SC1  1 4.300000e-01    2.530000e+00
   C5v   SC1  1 4.300000e-01    2.770000e+00
   C4v   SC1  1 4.300000e-01    2.770000e+00
   C3v   SC1  1 4.300000e-01    3.160000e+00
   C2v   SC1  1 4.300000e-01    3.380000e+00
   C6e   SC1  1 4.300000e-01    2.530000e+00
   C5e   SC1  1 4.300000e-01    2.770000e+00
   C4e   SC1  1 4.300000e-01    2.770000e+00
   C3e   SC1  1 4.300000e-01    3.160000e+00
   C2e   SC1  1 4.300000e-01    3.380000e+00
   P6q   SC1  1 4.300000e-01    1.730000e+00
   P5q   SC1  1 4.300000e-01    2.160000e+00
   P4q   SC1  1 4.300000e-01    2.160000e+00
   P3q   SC1  1 4.300000e-01    2.160000e+00
   P2q   SC1  1 4.300000e-01    2.320000e+00
   P1q   SC1  1 4.300000e-01    2.320000e+00
   N6q   SC1  1 4.300000e-01    2.530000e+00
   N5q   SC1  1 4.300000e-01    2.530000e+00
   N4q   SC1  1 4.300000e-01    2.530000e+00
   N3q   SC1  1 4.300000e-01    2.770000e+00
   N2q   SC1  1 4.300000e-01    2.770000e+00
   N1q   SC1  1 4.300000e-01    2.770000e+00
   C6q   SC1  1 4.300000e-01    2.770000e+00
   C5q   SC1  1 4.300000e-01    2.920000e+00
   C4q   SC1  1 4.300000e-01    2.920000e+00
   C3q   SC1  1 4.300000e-01    3.380000e+00
   C2q   SC1  1 4.300000e-01    3.590000e+00
  C2eq   SC1  1 4.300000e-01    3.770000e+00
  C3eq   SC1  1 4.300000e-01    3.590000e+00
  C4eq   SC1  1 4.300000e-01    3.160000e+00
  C5eq   SC1  1 4.300000e-01    3.160000e+00
  C6eq   SC1  1 4.300000e-01    2.920000e+00
  C2vq   SC1  1 4.300000e-01    3.770000e+00
  C3vq   SC1  1 4.300000e-01    3.590000e+00
  C4vq   SC1  1 4.300000e-01    3.160000e+00
  C5vq   SC1  1 4.300000e-01    3.160000e+00
  C6vq   SC1  1 4.300000e-01    2.920000e+00
  N1aq   SC1  1 4.300000e-01    2.770000e+00
  N2aq   SC1  1 4.300000e-01    2.770000e+00
  N3aq   SC1  1 4.300000e-01    2.770000e+00
  N4aq   SC1  1 4.300000e-01    2.530000e+00
  N5aq   SC1  1 4.300000e-01    2.530000e+00
  N6aq   SC1  1 4.300000e-01    2.530000e+00
  P1aq   SC1  1 4.300000e-01    2.320000e+00
  P2aq   SC1  1 4.300000e-01    2.320000e+00
  P3aq   SC1  1 4.300000e-01    2.160000e+00
  P4aq   SC1  1 4.300000e-01    2.160000e+00
  P5aq   SC1  1 4.300000e-01    2.160000e+00
  P6aq   SC1  1 4.300000e-01    1.730000e+00
  N1dq   SC1  1 4.300000e-01    2.770000e+00
  N2dq   SC1  1 4.300000e-01    2.770000e+00
  N3dq   SC1  1 4.300000e-01    2.770000e+00
  N4dq   SC1  1 4.300000e-01    2.530000e+00
  N5dq   SC1  1 4.300000e-01    2.530000e+00
  N6dq   SC1  1 4.300000e-01    2.530000e+00
  P1dq   SC1  1 4.300000e-01    2.320000e+00
  P2dq   SC1  1 4.300000e-01    2.320000e+00
  P3dq   SC1  1 4.300000e-01    2.160000e+00
  P4dq   SC1  1 4.300000e-01    2.160000e+00
  P5dq   SC1  1 4.300000e-01    2.160000e+00
  P6dq   SC1  1 4.300000e-01    1.730000e+00
   P6h   SC1  1 4.730000e-01    1.280000e+00
   P5h   SC1  1 4.300000e-01    1.730000e+00
   P4h   SC1  1 4.300000e-01    1.730000e+00
   P3h   SC1  1 4.300000e-01    1.730000e+00
   P2h   SC1  1 4.300000e-01    1.930000e+00
   P1h   SC1  1 4.300000e-01    1.930000e+00
   N6h   SC1  1 4.300000e-01    2.160000e+00
   N5h   SC1  1 4.300000e-01    2.160000e+00
   N4h   SC1  1 4.300000e-01    2.160000e+00
   N3h   SC1  1 4.300000e-01    2.320000e+00
   N2h   SC1  1 4.300000e-01    2.320000e+00
   N1h   SC1  1 4.300000e-01    2.320000e+00
   C6h   SC1  1 4.300000e-01    2.320000e+00
   C5h   SC1  1 4.300000e-01    2.530000e+00
   C4h   SC1  1 4.300000e-01    2.530000e+00
   C3h   SC1  1 4.300000e-01    2.920000e+00
   C2h   SC1  1 4.300000e-01    3.160000e+00
  C2eh   SC1  1 4.300000e-01    3.380000e+00
  C3eh   SC1  1 4.300000e-01    3.160000e+00
  C4eh   SC1  1 4.300000e-01    2.770000e+00
  C5eh   SC1  1 4.300000e-01    2.770000e+00
  C6eh   SC1  1 4.300000e-01    2.530000e+00
  C2vh   SC1  1 4.300000e-01    3.380000e+00
  C3vh   SC1  1 4.300000e-01    3.160000e+00
  C4vh   SC1  1 4.300000e-01    2.770000e+00
  C5vh   SC1  1 4.300000e-01    2.770000e+00
  C6vh   SC1  1 4.300000e-01    2.530000e+00
  N1ah   SC1  1 4.300000e-01    2.320000e+00
  N2ah   SC1  1 4.300000e-01    2.320000e+00
  N3ah   SC1  1 4.300000e-01    2.320000e+00
  N4ah   SC1  1 4.300000e-01    2.160000e+00
  N5ah   SC1  1 4.300000e-01    2.160000e+00
  N6ah   SC1  1 4.300000e-01    2.160000e+00
  P1ah   SC1  1 4.300000e-01    1.930000e+00
  P2ah   SC1  1 4.300000e-01    1.930000e+00
  P3ah   SC1  1 4.300000e-01    1.730000e+00
  P4ah   SC1  1 4.300000e-01    1.730000e+00
  P5ah   SC1  1 4.300000e-01    1.730000e+00
  P6ah   SC1  1 4.730000e-01    1.280000e+00
  N1dh   SC1  1 4.300000e-01    2.320000e+00
  N2dh   SC1  1 4.300000e-01    2.320000e+00
  N3dh   SC1  1 4.300000e-01    2.320000e+00
  N4dh   SC1  1 4.300000e-01    2.160000e+00
  N5dh   SC1  1 4.300000e-01    2.160000e+00
  N6dh   SC1  1 4.300000e-01    2.160000e+00
  P1dh   SC1  1 4.300000e-01    1.930000e+00
  P2dh   SC1  1 4.300000e-01    1.930000e+00
  P3dh   SC1  1 4.300000e-01    1.730000e+00
  P4dh   SC1  1 4.300000e-01    1.730000e+00
  P5dh   SC1  1 4.300000e-01    1.730000e+00
  P6dh   SC1  1 4.730000e-01    1.280000e+00
   P6r   SC1  1 4.730000e-01    1.280000e+00
   P5r   SC1  1 4.300000e-01    1.730000e+00
   P4r   SC1  1 4.300000e-01    1.730000e+00
   P3r   SC1  1 4.300000e-01    1.730000e+00
   P2r   SC1  1 4.300000e-01    1.930000e+00
   P1r   SC1  1 4.300000e-01    1.930000e+00
   N6r   SC1  1 4.300000e-01    2.160000e+00
   N5r   SC1  1 4.300000e-01    2.160000e+00
   N4r   SC1  1 4.300000e-01    2.160000e+00
   N3r   SC1  1 4.300000e-01    2.320000e+00
   N2r   SC1  1 4.300000e-01    2.320000e+00
   N1r   SC1  1 4.300000e-01    2.320000e+00
   C6r   SC1  1 4.300000e-01    2.320000e+00
   C5r   SC1  1 4.300000e-01    2.530000e+00
   C4r   SC1  1 4.300000e-01    2.530000e+00
   C3r   SC1  1 4.300000e-01    2.920000e+00
   C2r   SC1  1 4.300000e-01    3.160000e+00
  C2er   SC1  1 4.300000e-01    3.380000e+00
  C3er   SC1  1 4.300000e-01    3.160000e+00
  C4er   SC1  1 4.300000e-01    2.770000e+00
  C5er   SC1  1 4.300000e-01    2.770000e+00
  C6er   SC1  1 4.300000e-01    2.530000e+00
  C2vr   SC1  1 4.300000e-01    3.380000e+00
  C3vr   SC1  1 4.300000e-01    3.160000e+00
  C4vr   SC1  1 4.300000e-01    2.770000e+00
  C5vr   SC1  1 4.300000e-01    2.770000e+00
  C6vr   SC1  1 4.300000e-01    2.530000e+00
  N1ar   SC1  1 4.300000e-01    2.320000e+00
  N2ar   SC1  1 4.300000e-01    2.320000e+00
  N3ar   SC1  1 4.300000e-01    2.320000e+00
  N4ar   SC1  1 4.300000e-01    2.160000e+00
  N5ar   SC1  1 4.300000e-01    2.160000e+00
  N6ar   SC1  1 4.300000e-01    2.160000e+00
  P1ar   SC1  1 4.300000e-01    1.930000e+00
  P2ar   SC1  1 4.300000e-01    1.930000e+00
  P3ar   SC1  1 4.300000e-01    1.730000e+00
  P4ar   SC1  1 4.300000e-01    1.730000e+00
  P5ar   SC1  1 4.300000e-01    1.730000e+00
  P6ar   SC1  1 4.730000e-01    1.280000e+00
  N1dr   SC1  1 4.300000e-01    2.320000e+00
  N2dr   SC1  1 4.300000e-01    2.320000e+00
  N3dr   SC1  1 4.300000e-01    2.320000e+00
  N4dr   SC1  1 4.300000e-01    2.160000e+00
  N5dr   SC1  1 4.300000e-01    2.160000e+00
  N6dr   SC1  1 4.300000e-01    2.160000e+00
  P1dr   SC1  1 4.300000e-01    1.930000e+00
  P2dr   SC1  1 4.300000e-01    1.930000e+00
  P3dr   SC1  1 4.300000e-01    1.730000e+00
  P4dr   SC1  1 4.300000e-01    1.730000e+00
  P5dr   SC1  1 4.300000e-01    1.730000e+00
  P6dr   SC1  1 4.730000e-01    1.280000e+00
   SC1    X4  1 4.300000e-01    2.320000e+00
   SC1    X3  1 4.300000e-01    2.770000e+00
   SC1    X2  1 4.300000e-01    2.770000e+00
   SC1    X1  1 4.300000e-01    2.770000e+00
   SC1   C1v  1 4.300000e-01    3.160000e+00
   SC1   X1v  1 4.300000e-01    2.920000e+00
   SC1   X2v  1 4.300000e-01    2.920000e+00
   SC1   X3v  1 4.300000e-01    2.920000e+00
   SC1   X4v  1 4.300000e-01    2.530000e+00
   SC1   C1e  1 4.300000e-01    3.160000e+00
   SC1   X1e  1 4.300000e-01    2.920000e+00
   SC1   X2e  1 4.300000e-01    2.920000e+00
   SC1   X3e  1 4.300000e-01    2.920000e+00
   SC1   X4e  1 4.300000e-01    2.530000e+00
   SC1   C1q  1 4.300000e-01    3.380000e+00
   SC1  X1eq  1 4.300000e-01    3.380000e+00
   SC1  X2eq  1 4.300000e-01    3.380000e+00
   SC1  X3eq  1 4.300000e-01    3.380000e+00
   SC1  X4eq  1 4.300000e-01    2.920000e+00
   SC1  C1eq  1 4.300000e-01    3.590000e+00
   SC1  X1vq  1 4.300000e-01    3.380000e+00
   SC1  X2vq  1 4.300000e-01    3.380000e+00
   SC1  X3vq  1 4.300000e-01    3.380000e+00
   SC1  X4vq  1 4.300000e-01    2.920000e+00
   SC1  C1vq  1 4.300000e-01    3.590000e+00
   SC1   X1q  1 4.300000e-01    3.160000e+00
   SC1   X2q  1 4.300000e-01    3.160000e+00
   SC1   X3q  1 4.300000e-01    3.160000e+00
   SC1   X4q  1 4.300000e-01    2.770000e+00
   SC1   C1h  1 4.300000e-01    2.920000e+00
   SC1  X1eh  1 4.300000e-01    2.920000e+00
   SC1  X2eh  1 4.300000e-01    2.920000e+00
   SC1  X3eh  1 4.300000e-01    2.920000e+00
   SC1  X4eh  1 4.300000e-01    2.530000e+00
   SC1  C1eh  1 4.300000e-01    3.160000e+00
   SC1  X1vh  1 4.300000e-01    2.920000e+00
   SC1  X2vh  1 4.300000e-01    2.920000e+00
   SC1  X3vh  1 4.300000e-01    2.920000e+00
   SC1  X4vh  1 4.300000e-01    2.530000e+00
   SC1  C1vh  1 4.300000e-01    3.160000e+00
   SC1   X1h  1 4.300000e-01    2.770000e+00
   SC1   X2h  1 4.300000e-01    2.770000e+00
   SC1   X3h  1 4.300000e-01    2.770000e+00
   SC1   X4h  1 4.300000e-01    2.320000e+00
   SC1   C1r  1 4.300000e-01    2.920000e+00
   SC1  X1er  1 4.300000e-01    2.920000e+00
   SC1  X2er  1 4.300000e-01    2.920000e+00
   SC1  X3er  1 4.300000e-01    2.920000e+00
   SC1  X4er  1 4.300000e-01    2.530000e+00
   SC1  C1er  1 4.300000e-01    3.160000e+00
   SC1  X1vr  1 4.300000e-01    2.920000e+00
   SC1  X2vr  1 4.300000e-01    2.920000e+00
   SC1  X3vr  1 4.300000e-01    2.920000e+00
   SC1  X4vr  1 4.300000e-01    2.530000e+00
   SC1  C1vr  1 4.300000e-01    3.160000e+00
   SC1   X1r  1 4.300000e-01    2.770000e+00
   SC1   X2r  1 4.300000e-01    2.770000e+00
   SC1   X3r  1 4.300000e-01    2.770000e+00
   SC1   X4r  1 4.300000e-01    2.320000e+00
   SC1   SC1  1 4.100000e-01    2.350000e+00
   SC1   SX4  1 4.100000e-01    1.910000e+00
   SC1   SX3  1 4.100000e-01    2.200000e+00
   SC1   SX2  1 4.100000e-01    2.200000e+00
   SC1   SX1  1 4.100000e-01    2.200000e+00
  SP6d   SC1  1 4.530000e-01    1.150000e+00
  SP5d   SC1  1 4.180000e-01    1.400000e+00
  SP4d   SC1  1 4.180000e-01    1.400000e+00
  SP3d   SC1  1 4.180000e-01    1.400000e+00
  SP2d   SC1  1 4.140000e-01    1.560000e+00
  SP1d   SC1  1 4.140000e-01    1.560000e+00
  SN6d   SC1  1 4.100000e-01    1.750000e+00
  SN5d   SC1  1 4.100000e-01    1.750000e+00
  SN4d   SC1  1 4.100000e-01    1.750000e+00
  SN3d   SC1  1 4.100000e-01    1.910000e+00
  SN2d   SC1  1 4.100000e-01    1.910000e+00
  SN1d   SC1  1 4.100000e-01    1.910000e+00
  SP6a   SC1  1 4.530000e-01    1.150000e+00
  SP5a   SC1  1 4.180000e-01    1.400000e+00
  SP4a   SC1  1 4.180000e-01    1.400000e+00
  SP3a   SC1  1 4.180000e-01    1.400000e+00
  SP2a   SC1  1 4.140000e-01    1.560000e+00
  SP1a   SC1  1 4.140000e-01    1.560000e+00
  SN6a   SC1  1 4.100000e-01    1.750000e+00
  SN5a   SC1  1 4.100000e-01    1.750000e+00
  SN4a   SC1  1 4.100000e-01    1.750000e+00
  SN3a   SC1  1 4.100000e-01    1.910000e+00
  SN2a   SC1  1 4.100000e-01    1.910000e+00
  SN1a   SC1  1 4.100000e-01    1.910000e+00
  SC6v   SC1  1 4.100000e-01    2.040000e+00
  SC5v   SC1  1 4.100000e-01    2.200000e+00
  SC4v   SC1  1 4.100000e-01    2.200000e+00
  SC3v   SC1  1 4.100000e-01    2.600000e+00
  SC2v   SC1  1 4.100000e-01    2.840000e+00
   SC1  SC1v  1 4.100000e-01    2.600000e+00
   SC1  SX1v  1 4.100000e-01    2.350000e+00
   SC1  SX2v  1 4.100000e-01    2.350000e+00
   SC1  SX3v  1 4.100000e-01    2.350000e+00
   SC1  SX4v  1 4.100000e-01    2.040000e+00
  SC6e   SC1  1 4.100000e-01    2.040000e+00
  SC5e   SC1  1 4.100000e-01    2.200000e+00
  SC4e   SC1  1 4.100000e-01    2.200000e+00
  SC3e   SC1  1 4.100000e-01    2.600000e+00
  SC2e   SC1  1 4.100000e-01    2.840000e+00
   SC1  SC1e  1 4.100000e-01    2.600000e+00
   SC1  SX1e  1 4.100000e-01    2.350000e+00
   SC1  SX2e  1 4.100000e-01    2.350000e+00
   SC1  SX3e  1 4.100000e-01    2.350000e+00
   SC1  SX4e  1 4.100000e-01    2.040000e+00
  SP6q   SC1  1 4.180000e-01    1.400000e+00
  SP5q   SC1  1 4.100000e-01    1.750000e+00
  SP4q   SC1  1 4.100000e-01    1.750000e+00
  SP3q   SC1  1 4.100000e-01    1.750000e+00
  SP2q   SC1  1 4.100000e-01    1.910000e+00
  SP1q   SC1  1 4.100000e-01    1.910000e+00
  SN6q   SC1  1 4.100000e-01    2.040000e+00
  SN5q   SC1  1 4.100000e-01    2.040000e+00
  SN4q   SC1  1 4.100000e-01    2.040000e+00
  SN3q   SC1  1 4.100000e-01    2.200000e+00
  SN2q   SC1  1 4.100000e-01    2.200000e+00
  SN1q   SC1  1 4.100000e-01    2.200000e+00
  SC6q   SC1  1 4.100000e-01    2.200000e+00
  SC5q   SC1  1 4.100000e-01    2.350000e+00
  SC4q   SC1  1 4.100000e-01    2.350000e+00
  SC3q   SC1  1 4.100000e-01    2.840000e+00
  SC2q   SC1  1 4.100000e-01    3.070000e+00
   SC1  SC1q  1 4.100000e-01    2.840000e+00
   SC1 SX1eq  1 4.100000e-01    2.840000e+00
   SC1 SX2eq  1 4.100000e-01    2.840000e+00
   SC1 SX3eq  1 4.100000e-01    2.840000e+00
   SC1 SX4eq  1 4.100000e-01    2.350000e+00
   SC1 SC1eq  1 4.100000e-01    3.070000e+00
 SC2eq   SC1  1 4.100000e-01    3.310000e+00
 SC3eq   SC1  1 4.100000e-01    3.070000e+00
 SC4eq   SC1  1 4.100000e-01    2.600000e+00
 SC5eq   SC1  1 4.100000e-01    2.600000e+00
 SC6eq   SC1  1 4.100000e-01    2.350000e+00
   SC1 SX1vq  1 4.100000e-01    2.840000e+00
   SC1 SX2vq  1 4.100000e-01    2.840000e+00
   SC1 SX3vq  1 4.100000e-01    2.840000e+00
   SC1 SX4vq  1 4.100000e-01    2.350000e+00
   SC1 SC1vq  1 4.100000e-01    3.070000e+00
 SC2vq   SC1  1 4.100000e-01    3.310000e+00
 SC3vq   SC1  1 4.100000e-01    3.070000e+00
 SC4vq   SC1  1 4.100000e-01    2.600000e+00
 SC5vq   SC1  1 4.100000e-01    2.600000e+00
 SC6vq   SC1  1 4.100000e-01    2.350000e+00
 SN1aq   SC1  1 4.100000e-01    2.200000e+00
 SN2aq   SC1  1 4.100000e-01    2.200000e+00
 SN3aq   SC1  1 4.100000e-01    2.200000e+00
 SN4aq   SC1  1 4.100000e-01    2.040000e+00
 SN5aq   SC1  1 4.100000e-01    2.040000e+00
 SN6aq   SC1  1 4.100000e-01    2.040000e+00
 SP1aq   SC1  1 4.100000e-01    1.910000e+00
 SP2aq   SC1  1 4.100000e-01    1.910000e+00
 SP3aq   SC1  1 4.100000e-01    1.750000e+00
 SP4aq   SC1  1 4.100000e-01    1.750000e+00
 SP5aq   SC1  1 4.100000e-01    1.750000e+00
 SP6aq   SC1  1 4.180000e-01    1.400000e+00
 SN1dq   SC1  1 4.100000e-01    2.200000e+00
 SN2dq   SC1  1 4.100000e-01    2.200000e+00
 SN3dq   SC1  1 4.100000e-01    2.200000e+00
 SN4dq   SC1  1 4.100000e-01    2.040000e+00
 SN5dq   SC1  1 4.100000e-01    2.040000e+00
 SN6dq   SC1  1 4.100000e-01    2.040000e+00
 SP1dq   SC1  1 4.100000e-01    1.910000e+00
 SP2dq   SC1  1 4.100000e-01    1.910000e+00
 SP3dq   SC1  1 4.100000e-01    1.750000e+00
 SP4dq   SC1  1 4.100000e-01    1.750000e+00
 SP5dq   SC1  1 4.100000e-01    1.750000e+00
 SP6dq   SC1  1 4.180000e-01    1.400000e+00
   SC1  SX1q  1 4.100000e-01    2.600000e+00
   SC1  SX2q  1 4.100000e-01    2.600000e+00
   SC1  SX3q  1 4.100000e-01    2.600000e+00
   SC1  SX4q  1 4.100000e-01    2.200000e+00
  SP6h   SC1  1 4.530000e-01    1.150000e+00
  SP5h   SC1  1 4.180000e-01    1.400000e+00
  SP4h   SC1  1 4.180000e-01    1.400000e+00
  SP3h   SC1  1 4.180000e-01    1.400000e+00
  SP2h   SC1  1 4.140000e-01    1.560000e+00
  SP1h   SC1  1 4.140000e-01    1.560000e+00
  SN6h   SC1  1 4.100000e-01    1.750000e+00
  SN5h   SC1  1 4.100000e-01    1.750000e+00
  SN4h   SC1  1 4.100000e-01    1.750000e+00
  SN3h   SC1  1 4.100000e-01    1.910000e+00
  SN2h   SC1  1 4.100000e-01    1.910000e+00
  SN1h   SC1  1 4.100000e-01    1.910000e+00
  SC6h   SC1  1 4.100000e-01    1.910000e+00
  SC5h   SC1  1 4.100000e-01    2.040000e+00
  SC4h   SC1  1 4.100000e-01    2.040000e+00
  SC3h   SC1  1 4.100000e-01    2.350000e+00
  SC2h   SC1  1 4.100000e-01    2.600000e+00
   SC1  SC1h  1 4.100000e-01    2.350000e+00
   SC1 SX1eh  1 4.100000e-01    2.350000e+00
   SC1 SX2eh  1 4.100000e-01    2.350000e+00
   SC1 SX3eh  1 4.100000e-01    2.350000e+00
   SC1 SX4eh  1 4.100000e-01    2.040000e+00
   SC1 SC1eh  1 4.100000e-01    2.600000e+00
 SC2eh   SC1  1 4.100000e-01    2.840000e+00
 SC3eh   SC1  1 4.100000e-01    2.600000e+00
 SC4eh   SC1  1 4.100000e-01    2.200000e+00
 SC5eh   SC1  1 4.100000e-01    2.200000e+00
 SC6eh   SC1  1 4.100000e-01    2.040000e+00
   SC1 SX1vh  1 4.100000e-01    2.350000e+00
   SC1 SX2vh  1 4.100000e-01    2.350000e+00
   SC1 SX3vh  1 4.100000e-01    2.350000e+00
   SC1 SX4vh  1 4.100000e-01    2.040000e+00
   SC1 SC1vh  1 4.100000e-01    2.600000e+00
 SC2vh   SC1  1 4.100000e-01    2.840000e+00
 SC3vh   SC1  1 4.100000e-01    2.600000e+00
 SC4vh   SC1  1 4.100000e-01    2.200000e+00
 SC5vh   SC1  1 4.100000e-01    2.200000e+00
 SC6vh   SC1  1 4.100000e-01    2.040000e+00
 SN1ah   SC1  1 4.100000e-01    1.910000e+00
 SN2ah   SC1  1 4.100000e-01    1.910000e+00
 SN3ah   SC1  1 4.100000e-01    1.910000e+00
 SN4ah   SC1  1 4.100000e-01    1.750000e+00
 SN5ah   SC1  1 4.100000e-01    1.750000e+00
 SN6ah   SC1  1 4.100000e-01    1.750000e+00
 SP1ah   SC1  1 4.140000e-01    1.560000e+00
 SP2ah   SC1  1 4.140000e-01    1.560000e+00
 SP3ah   SC1  1 4.180000e-01    1.400000e+00
 SP4ah   SC1  1 4.180000e-01    1.400000e+00
 SP5ah   SC1  1 4.180000e-01    1.400000e+00
 SP6ah   SC1  1 4.530000e-01    1.150000e+00
 SN1dh   SC1  1 4.100000e-01    1.910000e+00
 SN2dh   SC1  1 4.100000e-01    1.910000e+00
 SN3dh   SC1  1 4.100000e-01    1.910000e+00
 SN4dh   SC1  1 4.100000e-01    1.750000e+00
 SN5dh   SC1  1 4.100000e-01    1.750000e+00
 SN6dh   SC1  1 4.100000e-01    1.750000e+00
 SP1dh   SC1  1 4.140000e-01    1.560000e+00
 SP2dh   SC1  1 4.140000e-01    1.560000e+00
 SP3dh   SC1  1 4.180000e-01    1.400000e+00
 SP4dh   SC1  1 4.180000e-01    1.400000e+00
 SP5dh   SC1  1 4.180000e-01    1.400000e+00
 SP6dh   SC1  1 4.530000e-01    1.150000e+00
   SC1  SX1h  1 4.100000e-01    2.200000e+00
   SC1  SX2h  1 4.100000e-01    2.200000e+00
   SC1  SX3h  1 4.100000e-01    2.200000e+00
   SC1  SX4h  1 4.100000e-01    1.910000e+00
  SP6r   SC1  1 4.530000e-01    1.150000e+00
  SP5r   SC1  1 4.180000e-01    1.400000e+00
  SP4r   SC1  1 4.180000e-01    1.400000e+00
  SP3r   SC1  1 4.180000e-01    1.400000e+00
  SP2r   SC1  1 4.140000e-01    1.560000e+00
  SP1r   SC1  1 4.140000e-01    1.560000e+00
  SN6r   SC1  1 4.100000e-01    1.750000e+00
  SN5r   SC1  1 4.100000e-01    1.750000e+00
  SN4r   SC1  1 4.100000e-01    1.750000e+00
  SN3r   SC1  1 4.100000e-01    1.910000e+00
  SN2r   SC1  1 4.100000e-01    1.910000e+00
  SN1r   SC1  1 4.100000e-01    1.910000e+00
  SC6r   SC1  1 4.100000e-01    1.910000e+00
  SC5r   SC1  1 4.100000e-01    2.040000e+00
  SC4r   SC1  1 4.100000e-01    2.040000e+00
  SC3r   SC1  1 4.100000e-01    2.350000e+00
  SC2r   SC1  1 4.100000e-01    2.600000e+00
   SC1  SC1r  1 4.100000e-01    2.350000e+00
   SC1 SX1er  1 4.100000e-01    2.350000e+00
   SC1 SX2er  1 4.100000e-01    2.350000e+00
   SC1 SX3er  1 4.100000e-01    2.350000e+00
   SC1 SX4er  1 4.100000e-01    2.040000e+00
   SC1 SC1er  1 4.100000e-01    2.600000e+00
 SC2er   SC1  1 4.100000e-01    2.840000e+00
 SC3er   SC1  1 4.100000e-01    2.600000e+00
 SC4er   SC1  1 4.100000e-01    2.200000e+00
 SC5er   SC1  1 4.100000e-01    2.200000e+00
 SC6er   SC1  1 4.100000e-01    2.040000e+00
   SC1 SX1vr  1 4.100000e-01    2.350000e+00
   SC1 SX2vr  1 4.100000e-01    2.350000e+00
   SC1 SX3vr  1 4.100000e-01    2.350000e+00
   SC1 SX4vr  1 4.100000e-01    2.040000e+00
   SC1 SC1vr  1 4.100000e-01    2.600000e+00
 SC2vr   SC1  1 4.100000e-01    2.840000e+00
 SC3vr   SC1  1 4.100000e-01    2.600000e+00
 SC4vr   SC1  1 4.100000e-01    2.200000e+00
 SC5vr   SC1  1 4.100000e-01    2.200000e+00
 SC6vr   SC1  1 4.100000e-01    2.040000e+00
 SN1ar   SC1  1 4.100000e-01    1.910000e+00
 SN2ar   SC1  1 4.100000e-01    1.910000e+00
 SN3ar   SC1  1 4.100000e-01    1.910000e+00
 SN4ar   SC1  1 4.100000e-01    1.750000e+00
 SN5ar   SC1  1 4.100000e-01    1.750000e+00
 SN6ar   SC1  1 4.100000e-01    1.750000e+00
 SP1ar   SC1  1 4.140000e-01    1.560000e+00
 SP2ar   SC1  1 4.140000e-01    1.560000e+00
 SP3ar   SC1  1 4.180000e-01    1.400000e+00
 SP4ar   SC1  1 4.180000e-01    1.400000e+00
 SP5ar   SC1  1 4.180000e-01    1.400000e+00
 SP6ar   SC1  1 4.530000e-01    1.150000e+00
 SN1dr   SC1  1 4.100000e-01    1.910000e+00
 SN2dr   SC1  1 4.100000e-01    1.910000e+00
 SN3dr   SC1  1 4.100000e-01    1.910000e+00
 SN4dr   SC1  1 4.100000e-01    1.750000e+00
 SN5dr   SC1  1 4.100000e-01    1.750000e+00
 SN6dr   SC1  1 4.100000e-01    1.750000e+00
 SP1dr   SC1  1 4.140000e-01    1.560000e+00
 SP2dr   SC1  1 4.140000e-01    1.560000e+00
 SP3dr   SC1  1 4.180000e-01    1.400000e+00
 SP4dr   SC1  1 4.180000e-01    1.400000e+00
 SP5dr   SC1  1 4.180000e-01    1.400000e+00
 SP6dr   SC1  1 4.530000e-01    1.150000e+00
   SC1  SX1r  1 4.100000e-01    2.200000e+00
   SC1  SX2r  1 4.100000e-01    2.200000e+00
   SC1  SX3r  1 4.100000e-01    2.200000e+00
   SC1  SX4r  1 4.100000e-01    1.910000e+00
   SC1   TC1  1 3.650000e-01    1.910000e+00
   SC1   TX4  1 3.780000e-01    1.450000e+00
   SC1   TX3  1 3.650000e-01    1.750000e+00
   SC1   TX2  1 3.650000e-01    1.750000e+00
   SC1   TX1  1 3.650000e-01    1.750000e+00
   SC1  TC1v  1 3.650000e-01    2.110000e+00
   SC1  TX1v  1 3.650000e-01    1.910000e+00
   SC1  TX2v  1 3.650000e-01    1.910000e+00
   SC1  TX3v  1 3.650000e-01    1.910000e+00
   SC1  TX4v  1 3.660000e-01    1.600000e+00
   SC1  TC1e  1 3.650000e-01    2.110000e+00
   SC1  TX1e  1 3.650000e-01    1.910000e+00
   SC1  TX2e  1 3.650000e-01    1.910000e+00
   SC1  TX3e  1 3.650000e-01    1.910000e+00
   SC1  TX4e  1 3.660000e-01    1.600000e+00
   SC1  TC1q  1 3.650000e-01    2.340000e+00
   SC1 TX1eq  1 3.650000e-01    2.340000e+00
   SC1 TX2eq  1 3.650000e-01    2.340000e+00
   SC1 TX3eq  1 3.650000e-01    2.340000e+00
   SC1 TX4eq  1 3.650000e-01    1.910000e+00
   SC1 TC1eq  1 3.650000e-01    2.570000e+00
   SC1 TX1vq  1 3.650000e-01    2.340000e+00
   SC1 TX2vq  1 3.650000e-01    2.340000e+00
   SC1 TX3vq  1 3.650000e-01    2.340000e+00
   SC1 TX4vq  1 3.650000e-01    1.910000e+00
   SC1 TC1vq  1 3.650000e-01    2.570000e+00
   SC1  TX1q  1 3.650000e-01    2.110000e+00
   SC1  TX2q  1 3.650000e-01    2.110000e+00
   SC1  TX3q  1 3.650000e-01    2.110000e+00
   SC1  TX4q  1 3.650000e-01    1.750000e+00
   SC1  TC1h  1 3.650000e-01    1.910000e+00
   SC1 TX1eh  1 3.650000e-01    1.910000e+00
   SC1 TX2eh  1 3.650000e-01    1.910000e+00
   SC1 TX3eh  1 3.650000e-01    1.910000e+00
   SC1 TX4eh  1 3.660000e-01    1.600000e+00
   SC1 TC1eh  1 3.650000e-01    2.110000e+00
   SC1 TX1vh  1 3.650000e-01    1.910000e+00
   SC1 TX2vh  1 3.650000e-01    1.910000e+00
   SC1 TX3vh  1 3.650000e-01    1.910000e+00
   SC1 TX4vh  1 3.660000e-01    1.600000e+00
   SC1 TC1vh  1 3.650000e-01    2.110000e+00
   SC1  TX1h  1 3.650000e-01    1.750000e+00
   SC1  TX2h  1 3.650000e-01    1.750000e+00
   SC1  TX3h  1 3.650000e-01    1.750000e+00
   SC1  TX4h  1 3.780000e-01    1.450000e+00
   SC1  TC1r  1 3.650000e-01    1.910000e+00
   SC1 TX1er  1 3.650000e-01    1.910000e+00
   SC1 TX2er  1 3.650000e-01    1.910000e+00
   SC1 TX3er  1 3.650000e-01    1.910000e+00
   SC1 TX4er  1 3.660000e-01    1.600000e+00
   SC1 TC1er  1 3.650000e-01    2.110000e+00
   SC1 TX1vr  1 3.650000e-01    1.910000e+00
   SC1 TX2vr  1 3.650000e-01    1.910000e+00
   SC1 TX3vr  1 3.650000e-01    1.910000e+00
   SC1 TX4vr  1 3.660000e-01    1.600000e+00
   SC1 TC1vr  1 3.650000e-01    2.110000e+00
   SC1  TX1r  1 3.650000e-01    1.750000e+00
   SC1  TX2r  1 3.650000e-01    1.750000e+00
   SC1  TX3r  1 3.650000e-01    1.750000e+00
   SC1  TX4r  1 3.780000e-01    1.450000e+00
  TP6d   SC1  1 4.840000e-01    8.900000e-01
  TP5d   SC1  1 4.090000e-01    1.080000e+00
  TP4d   SC1  1 4.090000e-01    1.080000e+00
  TP3d   SC1  1 4.090000e-01    1.080000e+00
  TP2d   SC1  1 4.040000e-01    1.130000e+00
  TP1d   SC1  1 4.040000e-01    1.130000e+00
  TN6d   SC1  1 3.940000e-01    1.290000e+00
  TN5d   SC1  1 3.940000e-01    1.290000e+00
  TN4d   SC1  1 3.940000e-01    1.290000e+00
  TN3d   SC1  1 3.780000e-01    1.450000e+00
  TN2d   SC1  1 3.780000e-01    1.450000e+00
  TN1d   SC1  1 3.780000e-01    1.450000e+00
  TP6a   SC1  1 4.840000e-01    8.900000e-01
  TP5a   SC1  1 4.090000e-01    1.080000e+00
  TP4a   SC1  1 4.090000e-01    1.080000e+00
  TP3a   SC1  1 4.090000e-01    1.080000e+00
  TP2a   SC1  1 4.040000e-01    1.130000e+00
  TP1a   SC1  1 4.040000e-01    1.130000e+00
  TN6a   SC1  1 3.940000e-01    1.290000e+00
  TN5a   SC1  1 3.940000e-01    1.290000e+00
  TN4a   SC1  1 3.940000e-01    1.290000e+00
  TN3a   SC1  1 3.780000e-01    1.450000e+00
  TN2a   SC1  1 3.780000e-01    1.450000e+00
  TN1a   SC1  1 3.780000e-01    1.450000e+00
  TC6v   SC1  1 3.660000e-01    1.600000e+00
  TC5v   SC1  1 3.650000e-01    1.750000e+00
  TC4v   SC1  1 3.650000e-01    1.750000e+00
  TC3v   SC1  1 3.650000e-01    2.110000e+00
  TC2v   SC1  1 3.650000e-01    2.340000e+00
  TC6e   SC1  1 3.660000e-01    1.600000e+00
  TC5e   SC1  1 3.650000e-01    1.750000e+00
  TC4e   SC1  1 3.650000e-01    1.750000e+00
  TC3e   SC1  1 3.650000e-01    2.110000e+00
  TC2e   SC1  1 3.650000e-01    2.340000e+00
  TP6q   SC1  1 4.090000e-01    1.080000e+00
  TP5q   SC1  1 3.940000e-01    1.290000e+00
  TP4q   SC1  1 3.940000e-01    1.290000e+00
  TP3q   SC1  1 3.940000e-01    1.290000e+00
  TP2q   SC1  1 3.780000e-01    1.450000e+00
  TP1q   SC1  1 3.780000e-01    1.450000e+00
  TN6q   SC1  1 3.660000e-01    1.600000e+00
  TN5q   SC1  1 3.660000e-01    1.600000e+00
  TN4q   SC1  1 3.660000e-01    1.600000e+00
  TN3q   SC1  1 3.650000e-01    1.750000e+00
  TN2q   SC1  1 3.650000e-01    1.750000e+00
  TN1q   SC1  1 3.650000e-01    1.750000e+00
  TC6q   SC1  1 3.650000e-01    1.750000e+00
  TC5q   SC1  1 3.650000e-01    1.910000e+00
  TC4q   SC1  1 3.650000e-01    1.910000e+00
  TC3q   SC1  1 3.650000e-01    2.340000e+00
  TC2q   SC1  1 3.650000e-01    2.570000e+00
 TC2eq   SC1  1 3.650000e-01    2.830000e+00
 TC3eq   SC1  1 3.650000e-01    2.570000e+00
 TC4eq   SC1  1 3.650000e-01    2.110000e+00
 TC5eq   SC1  1 3.650000e-01    2.110000e+00
 TC6eq   SC1  1 3.650000e-01    1.910000e+00
 TC2vq   SC1  1 3.650000e-01    2.830000e+00
 TC3vq   SC1  1 3.650000e-01    2.570000e+00
 TC4vq   SC1  1 3.650000e-01    2.110000e+00
 TC5vq   SC1  1 3.650000e-01    2.110000e+00
 TC6vq   SC1  1 3.650000e-01    1.910000e+00
 TN1aq   SC1  1 3.650000e-01    1.750000e+00
 TN2aq   SC1  1 3.650000e-01    1.750000e+00
 TN3aq   SC1  1 3.650000e-01    1.750000e+00
 TN4aq   SC1  1 3.660000e-01    1.600000e+00
 TN5aq   SC1  1 3.660000e-01    1.600000e+00
 TN6aq   SC1  1 3.660000e-01    1.600000e+00
 TP1aq   SC1  1 3.780000e-01    1.450000e+00
 TP2aq   SC1  1 3.780000e-01    1.450000e+00
 TP3aq   SC1  1 3.940000e-01    1.290000e+00
 TP4aq   SC1  1 3.940000e-01    1.290000e+00
 TP5aq   SC1  1 3.940000e-01    1.290000e+00
 TP6aq   SC1  1 4.090000e-01    1.080000e+00
 TN1dq   SC1  1 3.650000e-01    1.750000e+00
 TN2dq   SC1  1 3.650000e-01    1.750000e+00
 TN3dq   SC1  1 3.650000e-01    1.750000e+00
 TN4dq   SC1  1 3.660000e-01    1.600000e+00
 TN5dq   SC1  1 3.660000e-01    1.600000e+00
 TN6dq   SC1  1 3.660000e-01    1.600000e+00
 TP1dq   SC1  1 3.780000e-01    1.450000e+00
 TP2dq   SC1  1 3.780000e-01    1.450000e+00
 TP3dq   SC1  1 3.940000e-01    1.290000e+00
 TP4dq   SC1  1 3.940000e-01    1.290000e+00
 TP5dq   SC1  1 3.940000e-01    1.290000e+00
 TP6dq   SC1  1 4.090000e-01    1.080000e+00
  TP6h   SC1  1 4.840000e-01    8.900000e-01
  TP5h   SC1  1 4.090000e-01    1.080000e+00
  TP4h   SC1  1 4.090000e-01    1.080000e+00
  TP3h   SC1  1 4.090000e-01    1.080000e+00
  TP2h   SC1  1 4.040000e-01    1.130000e+00
  TP1h   SC1  1 4.040000e-01    1.130000e+00
  TN6h   SC1  1 3.940000e-01    1.290000e+00
  TN5h   SC1  1 3.940000e-01    1.290000e+00
  TN4h   SC1  1 3.940000e-01    1.290000e+00
  TN3h   SC1  1 3.780000e-01    1.450000e+00
  TN2h   SC1  1 3.780000e-01    1.450000e+00
  TN1h   SC1  1 3.780000e-01    1.450000e+00
  TC6h   SC1  1 3.780000e-01    1.450000e+00
  TC5h   SC1  1 3.660000e-01    1.600000e+00
  TC4h   SC1  1 3.660000e-01    1.600000e+00
  TC3h   SC1  1 3.650000e-01    1.910000e+00
  TC2h   SC1  1 3.650000e-01    2.110000e+00
 TC2eh   SC1  1 3.650000e-01    2.340000e+00
 TC3eh   SC1  1 3.650000e-01    2.110000e+00
 TC4eh   SC1  1 3.650000e-01    1.750000e+00
 TC5eh   SC1  1 3.650000e-01    1.750000e+00
 TC6eh   SC1  1 3.660000e-01    1.600000e+00
 TC2vh   SC1  1 3.650000e-01    2.340000e+00
 TC3vh   SC1  1 3.650000e-01    2.110000e+00
 TC4vh   SC1  1 3.650000e-01    1.750000e+00
 TC5vh   SC1  1 3.650000e-01    1.750000e+00
 TC6vh   SC1  1 3.660000e-01    1.600000e+00
 TN1ah   SC1  1 3.780000e-01    1.450000e+00
 TN2ah   SC1  1 3.780000e-01    1.450000e+00
 TN3ah   SC1  1 3.780000e-01    1.450000e+00
 TN4ah   SC1  1 3.940000e-01    1.290000e+00
 TN5ah   SC1  1 3.940000e-01    1.290000e+00
 TN6ah   SC1  1 3.940000e-01    1.290000e+00
 TP1ah   SC1  1 4.040000e-01    1.130000e+00
 TP2ah   SC1  1 4.040000e-01    1.130000e+00
 TP3ah   SC1  1 4.090000e-01    1.080000e+00
 TP4ah   SC1  1 4.090000e-01    1.080000e+00
 TP5ah   SC1  1 4.090000e-01    1.080000e+00
 TP6ah   SC1  1 4.840000e-01    8.900000e-01
 TN1dh   SC1  1 3.780000e-01    1.450000e+00
 TN2dh   SC1  1 3.780000e-01    1.450000e+00
 TN3dh   SC1  1 3.780000e-01    1.450000e+00
 TN4dh   SC1  1 3.940000e-01    1.290000e+00
 TN5dh   SC1  1 3.940000e-01    1.290000e+00
 TN6dh   SC1  1 3.940000e-01    1.290000e+00
 TP1dh   SC1  1 4.040000e-01    1.130000e+00
 TP2dh   SC1  1 4.040000e-01    1.130000e+00
 TP3dh   SC1  1 4.090000e-01    1.080000e+00
 TP4dh   SC1  1 4.090000e-01    1.080000e+00
 TP5dh   SC1  1 4.090000e-01    1.080000e+00
 TP6dh   SC1  1 4.840000e-01    8.900000e-01
  TP6r   SC1  1 4.840000e-01    8.900000e-01
  TP5r   SC1  1 4.090000e-01    1.080000e+00
  TP4r   SC1  1 4.090000e-01    1.080000e+00
  TP3r   SC1  1 4.090000e-01    1.080000e+00
  TP2r   SC1  1 4.040000e-01    1.130000e+00
  TP1r   SC1  1 4.040000e-01    1.130000e+00
  TN6r   SC1  1 3.940000e-01    1.290000e+00
  TN5r   SC1  1 3.940000e-01    1.290000e+00
  TN4r   SC1  1 3.940000e-01    1.290000e+00
  TN3r   SC1  1 3.780000e-01    1.450000e+00
  TN2r   SC1  1 3.780000e-01    1.450000e+00
  TN1r   SC1  1 3.780000e-01    1.450000e+00
  TC6r   SC1  1 3.780000e-01    1.450000e+00
  TC5r   SC1  1 3.660000e-01    1.600000e+00
  TC4r   SC1  1 3.660000e-01    1.600000e+00
  TC3r   SC1  1 3.650000e-01    1.910000e+00
  TC2r   SC1  1 3.650000e-01    2.110000e+00
 TC2er   SC1  1 3.650000e-01    2.340000e+00
 TC3er   SC1  1 3.650000e-01    2.110000e+00
 TC4er   SC1  1 3.650000e-01    1.750000e+00
 TC5er   SC1  1 3.650000e-01    1.750000e+00
 TC6er   SC1  1 3.660000e-01    1.600000e+00
 TC2vr   SC1  1 3.650000e-01    2.340000e+00
 TC3vr   SC1  1 3.650000e-01    2.110000e+00
 TC4vr   SC1  1 3.650000e-01    1.750000e+00
 TC5vr   SC1  1 3.650000e-01    1.750000e+00
 TC6vr   SC1  1 3.660000e-01    1.600000e+00
 TN1ar   SC1  1 3.780000e-01    1.450000e+00
 TN2ar   SC1  1 3.780000e-01    1.450000e+00
 TN3ar   SC1  1 3.780000e-01    1.450000e+00
 TN4ar   SC1  1 3.940000e-01    1.290000e+00
 TN5ar   SC1  1 3.940000e-01    1.290000e+00
 TN6ar   SC1  1 3.940000e-01    1.290000e+00
 TP1ar   SC1  1 4.040000e-01    1.130000e+00
 TP2ar   SC1  1 4.040000e-01    1.130000e+00
 TP3ar   SC1  1 4.090000e-01    1.080000e+00
 TP4ar   SC1  1 4.090000e-01    1.080000e+00
 TP5ar   SC1  1 4.090000e-01    1.080000e+00
 TP6ar   SC1  1 4.840000e-01    8.900000e-01
 TN1dr   SC1  1 3.780000e-01    1.450000e+00
 TN2dr   SC1  1 3.780000e-01    1.450000e+00
 TN3dr   SC1  1 3.780000e-01    1.450000e+00
 TN4dr   SC1  1 3.940000e-01    1.290000e+00
 TN5dr   SC1  1 3.940000e-01    1.290000e+00
 TN6dr   SC1  1 3.940000e-01    1.290000e+00
 TP1dr   SC1  1 4.040000e-01    1.130000e+00
 TP2dr   SC1  1 4.040000e-01    1.130000e+00
 TP3dr   SC1  1 4.090000e-01    1.080000e+00
 TP4dr   SC1  1 4.090000e-01    1.080000e+00
 TP5dr   SC1  1 4.090000e-01    1.080000e+00
 TP6dr   SC1  1 4.840000e-01    8.900000e-01
   P6d   TC1  1 4.650000e-01    7.030000e-01
   P5d   TC1  1 4.010000e-01    9.830000e-01
   P4d   TC1  1 4.010000e-01    9.830000e-01
   P3d   TC1  1 4.010000e-01    9.830000e-01
   P2d   TC1  1 3.990000e-01    1.180000e+00
   P1d   TC1  1 3.990000e-01    1.180000e+00
   N6d   TC1  1 3.980000e-01    1.450000e+00
   N5d   TC1  1 3.980000e-01    1.450000e+00
   N4d   TC1  1 3.980000e-01    1.450000e+00
   N3d   TC1  1 3.950000e-01    1.670000e+00
   N2d   TC1  1 3.950000e-01    1.670000e+00
   N1d   TC1  1 3.950000e-01    1.670000e+00
   P6a   TC1  1 4.650000e-01    7.030000e-01
   P5a   TC1  1 4.010000e-01    9.830000e-01
   P4a   TC1  1 4.010000e-01    9.830000e-01
   P3a   TC1  1 4.010000e-01    9.830000e-01
   P2a   TC1  1 3.990000e-01    1.180000e+00
   P1a   TC1  1 3.990000e-01    1.180000e+00
   N6a   TC1  1 3.980000e-01    1.450000e+00
   N5a   TC1  1 3.980000e-01    1.450000e+00
   N4a   TC1  1 3.980000e-01    1.450000e+00
   N3a   TC1  1 3.950000e-01    1.670000e+00
   N2a   TC1  1 3.950000e-01    1.670000e+00
   N1a   TC1  1 3.950000e-01    1.670000e+00
   C6v   TC1  1 3.950000e-01    1.850000e+00
   C5v   TC1  1 3.950000e-01    2.110000e+00
   C4v   TC1  1 3.950000e-01    2.110000e+00
   C3v   TC1  1 3.950000e-01    2.500000e+00
   C2v   TC1  1 3.950000e-01    2.700000e+00
   C6e   TC1  1 3.950000e-01    1.850000e+00
   C5e   TC1  1 3.950000e-01    2.110000e+00
   C4e   TC1  1 3.950000e-01    2.110000e+00
   C3e   TC1  1 3.950000e-01    2.500000e+00
   C2e   TC1  1 3.950000e-01    2.700000e+00
   P6q   TC1  1 4.010000e-01    9.830000e-01
   P5q   TC1  1 3.980000e-01    1.450000e+00
   P4q   TC1  1 3.980000e-01    1.450000e+00
   P3q   TC1  1 3.980000e-01    1.450000e+00
   P2q   TC1  1 3.950000e-01    1.670000e+00
   P1q   TC1  1 3.950000e-01    1.670000e+00
   N6q   TC1  1 3.950000e-01    1.850000e+00
   N5q   TC1  1 3.950000e-01    1.850000e+00
   N4q   TC1  1 3.950000e-01    1.850000e+00
   N3q   TC1  1 3.950000e-01    2.110000e+00
   N2q   TC1  1 3.950000e-01    2.110000e+00
   N1q   TC1  1 3.950000e-01    2.110000e+00
   C6q   TC1  1 3.950000e-01    2.110000e+00
   C5q   TC1  1 3.950000e-01    2.310000e+00
   C4q   TC1  1 3.950000e-01    2.310000e+00
   C3q   TC1  1 3.950000e-01    2.700000e+00
   C2q   TC1  1 3.950000e-01    2.940000e+00
  C2eq   TC1  1 3.950000e-01    3.190000e+00
  C3eq   TC1  1 3.950000e-01    2.940000e+00
  C4eq   TC1  1 3.950000e-01    2.500000e+00
  C5eq   TC1  1 3.950000e-01    2.500000e+00
  C6eq   TC1  1 3.950000e-01    2.310000e+00
  C2vq   TC1  1 3.950000e-01    3.190000e+00
  C3vq   TC1  1 3.950000e-01    2.940000e+00
  C4vq   TC1  1 3.950000e-01    2.500000e+00
  C5vq   TC1  1 3.950000e-01    2.500000e+00
  C6vq   TC1  1 3.950000e-01    2.310000e+00
  N1aq   TC1  1 3.950000e-01    2.110000e+00
  N2aq   TC1  1 3.950000e-01    2.110000e+00
  N3aq   TC1  1 3.950000e-01    2.110000e+00
  N4aq   TC1  1 3.950000e-01    1.850000e+00
  N5aq   TC1  1 3.950000e-01    1.850000e+00
  N6aq   TC1  1 3.950000e-01    1.850000e+00
  P1aq   TC1  1 3.950000e-01    1.670000e+00
  P2aq   TC1  1 3.950000e-01    1.670000e+00
  P3aq   TC1  1 3.980000e-01    1.450000e+00
  P4aq   TC1  1 3.980000e-01    1.450000e+00
  P5aq   TC1  1 3.980000e-01    1.450000e+00
  P6aq   TC1  1 4.010000e-01    9.830000e-01
  N1dq   TC1  1 3.950000e-01    2.110000e+00
  N2dq   TC1  1 3.950000e-01    2.110000e+00
  N3dq   TC1  1 3.950000e-01    2.110000e+00
  N4dq   TC1  1 3.950000e-01    1.850000e+00
  N5dq   TC1  1 3.950000e-01    1.850000e+00
  N6dq   TC1  1 3.950000e-01    1.850000e+00
  P1dq   TC1  1 3.950000e-01    1.670000e+00
  P2dq   TC1  1 3.950000e-01    1.670000e+00
  P3dq   TC1  1 3.980000e-01    1.450000e+00
  P4dq   TC1  1 3.980000e-01    1.450000e+00
  P5dq   TC1  1 3.980000e-01    1.450000e+00
  P6dq   TC1  1 4.010000e-01    9.830000e-01
   P6h   TC1  1 4.650000e-01    7.030000e-01
   P5h   TC1  1 4.010000e-01    9.830000e-01
   P4h   TC1  1 4.010000e-01    9.830000e-01
   P3h   TC1  1 4.010000e-01    9.830000e-01
   P2h   TC1  1 3.990000e-01    1.180000e+00
   P1h   TC1  1 3.990000e-01    1.180000e+00
   N6h   TC1  1 3.980000e-01    1.450000e+00
   N5h   TC1  1 3.980000e-01    1.450000e+00
   N4h   TC1  1 3.980000e-01    1.450000e+00
   N3h   TC1  1 3.950000e-01    1.670000e+00
   N2h   TC1  1 3.950000e-01    1.670000e+00
   N1h   TC1  1 3.950000e-01    1.670000e+00
   C6h   TC1  1 3.950000e-01    1.670000e+00
   C5h   TC1  1 3.950000e-01    1.850000e+00
   C4h   TC1  1 3.950000e-01    1.850000e+00
   C3h   TC1  1 3.950000e-01    2.310000e+00
   C2h   TC1  1 3.950000e-01    2.500000e+00
  C2eh   TC1  1 3.950000e-01    2.700000e+00
  C3eh   TC1  1 3.950000e-01    2.500000e+00
  C4eh   TC1  1 3.950000e-01    2.110000e+00
  C5eh   TC1  1 3.950000e-01    2.110000e+00
  C6eh   TC1  1 3.950000e-01    1.850000e+00
  C2vh   TC1  1 3.950000e-01    2.700000e+00
  C3vh   TC1  1 3.950000e-01    2.500000e+00
  C4vh   TC1  1 3.950000e-01    2.110000e+00
  C5vh   TC1  1 3.950000e-01    2.110000e+00
  C6vh   TC1  1 3.950000e-01    1.850000e+00
  N1ah   TC1  1 3.950000e-01    1.670000e+00
  N2ah   TC1  1 3.950000e-01    1.670000e+00
  N3ah   TC1  1 3.950000e-01    1.670000e+00
  N4ah   TC1  1 3.980000e-01    1.450000e+00
  N5ah   TC1  1 3.980000e-01    1.450000e+00
  N6ah   TC1  1 3.980000e-01    1.450000e+00
  P1ah   TC1  1 3.990000e-01    1.180000e+00
  P2ah   TC1  1 3.990000e-01    1.180000e+00
  P3ah   TC1  1 4.010000e-01    9.830000e-01
  P4ah   TC1  1 4.010000e-01    9.830000e-01
  P5ah   TC1  1 4.010000e-01    9.830000e-01
  P6ah   TC1  1 4.650000e-01    7.030000e-01
  N1dh   TC1  1 3.950000e-01    1.670000e+00
  N2dh   TC1  1 3.950000e-01    1.670000e+00
  N3dh   TC1  1 3.950000e-01    1.670000e+00
  N4dh   TC1  1 3.980000e-01    1.450000e+00
  N5dh   TC1  1 3.980000e-01    1.450000e+00
  N6dh   TC1  1 3.980000e-01    1.450000e+00
  P1dh   TC1  1 3.990000e-01    1.180000e+00
  P2dh   TC1  1 3.990000e-01    1.180000e+00
  P3dh   TC1  1 4.010000e-01    9.830000e-01
  P4dh   TC1  1 4.010000e-01    9.830000e-01
  P5dh   TC1  1 4.010000e-01    9.830000e-01
  P6dh   TC1  1 4.650000e-01    7.030000e-01
   P6r   TC1  1 4.650000e-01    7.030000e-01
   P5r   TC1  1 4.010000e-01    9.830000e-01
   P4r   TC1  1 4.010000e-01    9.830000e-01
   P3r   TC1  1 4.010000e-01    9.830000e-01
   P2r   TC1  1 3.990000e-01    1.180000e+00
   P1r   TC1  1 3.990000e-01    1.180000e+00
   N6r   TC1  1 3.980000e-01    1.450000e+00
   N5r   TC1  1 3.980000e-01    1.450000e+00
   N4r   TC1  1 3.980000e-01    1.450000e+00
   N3r   TC1  1 3.950000e-01    1.670000e+00
   N2r   TC1  1 3.950000e-01    1.670000e+00
   N1r   TC1  1 3.950000e-01    1.670000e+00
   C6r   TC1  1 3.950000e-01    1.670000e+00
   C5r   TC1  1 3.950000e-01    1.850000e+00
   C4r   TC1  1 3.950000e-01    1.850000e+00
   C3r   TC1  1 3.950000e-01    2.310000e+00
   C2r   TC1  1 3.950000e-01    2.500000e+00
  C2er   TC1  1 3.950000e-01    2.700000e+00
  C3er   TC1  1 3.950000e-01    2.500000e+00
  C4er   TC1  1 3.950000e-01    2.110000e+00
  C5er   TC1  1 3.950000e-01    2.110000e+00
  C6er   TC1  1 3.950000e-01    1.850000e+00
  C2vr   TC1  1 3.950000e-01    2.700000e+00
  C3vr   TC1  1 3.950000e-01    2.500000e+00
  C4vr   TC1  1 3.950000e-01    2.110000e+00
  C5vr   TC1  1 3.950000e-01    2.110000e+00
  C6vr   TC1  1 3.950000e-01    1.850000e+00
  N1ar   TC1  1 3.950000e-01    1.670000e+00
  N2ar   TC1  1 3.950000e-01    1.670000e+00
  N3ar   TC1  1 3.950000e-01    1.670000e+00
  N4ar   TC1  1 3.980000e-01    1.450000e+00
  N5ar   TC1  1 3.980000e-01    1.450000e+00
  N6ar   TC1  1 3.980000e-01    1.450000e+00
  P1ar   TC1  1 3.990000e-01    1.180000e+00
  P2ar   TC1  1 3.990000e-01    1.180000e+00
  P3ar   TC1  1 4.010000e-01    9.830000e-01
  P4ar   TC1  1 4.010000e-01    9.830000e-01
  P5ar   TC1  1 4.010000e-01    9.830000e-01
  P6ar   TC1  1 4.650000e-01    7.030000e-01
  N1dr   TC1  1 3.950000e-01    1.670000e+00
  N2dr   TC1  1 3.950000e-01    1.670000e+00
  N3dr   TC1  1 3.950000e-01    1.670000e+00
  N4dr   TC1  1 3.980000e-01    1.450000e+00
  N5dr   TC1  1 3.980000e-01    1.450000e+00
  N6dr   TC1  1 3.980000e-01    1.450000e+00
  P1dr   TC1  1 3.990000e-01    1.180000e+00
  P2dr   TC1  1 3.990000e-01    1.180000e+00
  P3dr   TC1  1 4.010000e-01    9.830000e-01
  P4dr   TC1  1 4.010000e-01    9.830000e-01
  P5dr   TC1  1 4.010000e-01    9.830000e-01
  P6dr   TC1  1 4.650000e-01    7.030000e-01
   TC1    X4  1 3.950000e-01    1.670000e+00
   TC1    X3  1 3.950000e-01    2.110000e+00
   TC1    X2  1 3.950000e-01    2.110000e+00
   TC1    X1  1 3.950000e-01    2.110000e+00
   TC1   C1v  1 3.950000e-01    2.500000e+00
   TC1   X1v  1 3.950000e-01    2.310000e+00
   TC1   X2v  1 3.950000e-01    2.310000e+00
   TC1   X3v  1 3.950000e-01    2.310000e+00
   TC1   X4v  1 3.950000e-01    1.850000e+00
   TC1   C1e  1 3.950000e-01    2.500000e+00
   TC1   X1e  1 3.950000e-01    2.310000e+00
   TC1   X2e  1 3.950000e-01    2.310000e+00
   TC1   X3e  1 3.950000e-01    2.310000e+00
   TC1   X4e  1 3.950000e-01    1.850000e+00
   TC1   C1q  1 3.950000e-01    2.700000e+00
   TC1  X1eq  1 3.950000e-01    2.700000e+00
   TC1  X2eq  1 3.950000e-01    2.700000e+00
   TC1  X3eq  1 3.950000e-01    2.700000e+00
   TC1  X4eq  1 3.950000e-01    2.310000e+00
   TC1  C1eq  1 3.950000e-01    2.940000e+00
   TC1  X1vq  1 3.950000e-01    2.700000e+00
   TC1  X2vq  1 3.950000e-01    2.700000e+00
   TC1  X3vq  1 3.950000e-01    2.700000e+00
   TC1  X4vq  1 3.950000e-01    2.310000e+00
   TC1  C1vq  1 3.950000e-01    2.940000e+00
   TC1   X1q  1 3.950000e-01    2.500000e+00
   TC1   X2q  1 3.950000e-01    2.500000e+00
   TC1   X3q  1 3.950000e-01    2.500000e+00
   TC1   X4q  1 3.950000e-01    2.110000e+00
   TC1   C1h  1 3.950000e-01    2.310000e+00
   TC1  X1eh  1 3.950000e-01    2.310000e+00
   TC1  X2eh  1 3.950000e-01    2.310000e+00
   TC1  X3eh  1 3.950000e-01    2.310000e+00
   TC1  X4eh  1 3.950000e-01    1.850000e+00
   TC1  C1eh  1 3.950000e-01    2.500000e+00
   TC1  X1vh  1 3.950000e-01    2.310000e+00
   TC1  X2vh  1 3.950000e-01    2.310000e+00
   TC1  X3vh  1 3.950000e-01    2.310000e+00
   TC1  X4vh  1 3.950000e-01    1.850000e+00
   TC1  C1vh  1 3.950000e-01    2.500000e+00
   TC1   X1h  1 3.950000e-01    2.110000e+00
   TC1   X2h  1 3.950000e-01    2.110000e+00
   TC1   X3h  1 3.950000e-01    2.110000e+00
   TC1   X4h  1 3.950000e-01    1.670000e+00
   TC1   C1r  1 3.950000e-01    2.310000e+00
   TC1  X1er  1 3.950000e-01    2.310000e+00
   TC1  X2er  1 3.950000e-01    2.310000e+00
   TC1  X3er  1 3.950000e-01    2.310000e+00
   TC1  X4er  1 3.950000e-01    1.850000e+00
   TC1  C1er  1 3.950000e-01    2.500000e+00
   TC1  X1vr  1 3.950000e-01    2.310000e+00
   TC1  X2vr  1 3.950000e-01    2.310000e+00
   TC1  X3vr  1 3.950000e-01    2.310000e+00
   TC1  X4vr  1 3.950000e-01    1.850000e+00
   TC1  C1vr  1 3.950000e-01    2.500000e+00
   TC1   X1r  1 3.950000e-01    2.110000e+00
   TC1   X2r  1 3.950000e-01    2.110000e+00
   TC1   X3r  1 3.950000e-01    2.110000e+00
   TC1   X4r  1 3.950000e-01    1.670000e+00
   TC1   TC1  1 3.400000e-01    1.510000e+00
   TC1   TX4  1 3.660000e-01    9.350000e-01
   TC1   TX3  1 3.400000e-01    1.230000e+00
   TC1   TX2  1 3.400000e-01    1.230000e+00
   TC1   TX1  1 3.400000e-01    1.230000e+00
  TP6d   TC1  1 5.050000e-01    6.800000e-01
  TP5d   TC1  1 4.240000e-01    7.760000e-01
  TP4d   TC1  1 4.240000e-01    7.760000e-01
  TP3d   TC1  1 4.240000e-01    7.760000e-01
  TP2d   TC1  1 4.110000e-01    8.010000e-01
  TP1d   TC1  1 4.110000e-01    8.010000e-01
  TN6d   TC1  1 3.850000e-01    8.550000e-01
  TN5d   TC1  1 3.850000e-01    8.550000e-01
  TN4d   TC1  1 3.850000e-01    8.550000e-01
  TN3d   TC1  1 3.660000e-01    9.350000e-01
  TN2d   TC1  1 3.660000e-01    9.350000e-01
  TN1d   TC1  1 3.660000e-01    9.350000e-01
  TP6a   TC1  1 5.050000e-01    6.800000e-01
  TP5a   TC1  1 4.240000e-01    7.760000e-01
  TP4a   TC1  1 4.240000e-01    7.760000e-01
  TP3a   TC1  1 4.240000e-01    7.760000e-01
  TP2a   TC1  1 4.110000e-01    8.010000e-01
  TP1a   TC1  1 4.110000e-01    8.010000e-01
  TN6a   TC1  1 3.850000e-01    8.550000e-01
  TN5a   TC1  1 3.850000e-01    8.550000e-01
  TN4a   TC1  1 3.850000e-01    8.550000e-01
  TN3a   TC1  1 3.660000e-01    9.350000e-01
  TN2a   TC1  1 3.660000e-01    9.350000e-01
  TN1a   TC1  1 3.660000e-01    9.350000e-01
  TC6v   TC1  1 3.520000e-01    1.050000e+00
  TC5v   TC1  1 3.400000e-01    1.230000e+00
  TC4v   TC1  1 3.400000e-01    1.230000e+00
  TC3v   TC1  1 3.400000e-01    1.770000e+00
  TC2v   TC1  1 3.400000e-01    2.020000e+00
   TC1  TC1v  1 3.400000e-01    1.770000e+00
   TC1  TX1v  1 3.400000e-01    1.510000e+00
   TC1  TX2v  1 3.400000e-01    1.510000e+00
   TC1  TX3v  1 3.400000e-01    1.510000e+00
   TC1  TX4v  1 3.520000e-01    1.050000e+00
  TC6e   TC1  1 3.520000e-01    1.050000e+00
  TC5e   TC1  1 3.400000e-01    1.230000e+00
  TC4e   TC1  1 3.400000e-01    1.230000e+00
  TC3e   TC1  1 3.400000e-01    1.770000e+00
  TC2e   TC1  1 3.400000e-01    2.020000e+00
   TC1  TC1e  1 3.400000e-01    1.770000e+00
   TC1  TX1e  1 3.400000e-01    1.510000e+00
   TC1  TX2e  1 3.400000e-01    1.510000e+00
   TC1  TX3e  1 3.400000e-01    1.510000e+00
   TC1  TX4e  1 3.520000e-01    1.050000e+00
  TP6q   TC1  1 4.240000e-01    7.760000e-01
  TP5q   TC1  1 3.850000e-01    8.550000e-01
  TP4q   TC1  1 3.850000e-01    8.550000e-01
  TP3q   TC1  1 3.850000e-01    8.550000e-01
  TP2q   TC1  1 3.660000e-01    9.350000e-01
  TP1q   TC1  1 3.660000e-01    9.350000e-01
  TN6q   TC1  1 3.520000e-01    1.050000e+00
  TN5q   TC1  1 3.520000e-01    1.050000e+00
  TN4q   TC1  1 3.520000e-01    1.050000e+00
  TN3q   TC1  1 3.400000e-01    1.230000e+00
  TN2q   TC1  1 3.400000e-01    1.230000e+00
  TN1q   TC1  1 3.400000e-01    1.230000e+00
  TC6q   TC1  1 3.400000e-01    1.230000e+00
  TC5q   TC1  1 3.400000e-01    1.510000e+00
  TC4q   TC1  1 3.400000e-01    1.510000e+00
  TC3q   TC1  1 3.400000e-01    2.020000e+00
  TC2q   TC1  1 3.400000e-01    2.280000e+00
   TC1  TC1q  1 3.400000e-01    2.020000e+00
   TC1 TX1eq  1 3.400000e-01    2.020000e+00
   TC1 TX2eq  1 3.400000e-01    2.020000e+00
   TC1 TX3eq  1 3.400000e-01    2.020000e+00
   TC1 TX4eq  1 3.400000e-01    1.510000e+00
   TC1 TC1eq  1 3.400000e-01    2.280000e+00
 TC2eq   TC1  1 3.400000e-01    2.500000e+00
 TC3eq   TC1  1 3.400000e-01    2.280000e+00
 TC4eq   TC1  1 3.400000e-01    1.770000e+00
 TC5eq   TC1  1 3.400000e-01    1.770000e+00
 TC6eq   TC1  1 3.400000e-01    1.510000e+00
   TC1 TX1vq  1 3.400000e-01    2.020000e+00
   TC1 TX2vq  1 3.400000e-01    2.020000e+00
   TC1 TX3vq  1 3.400000e-01    2.020000e+00
   TC1 TX4vq  1 3.400000e-01    1.510000e+00
   TC1 TC1vq  1 3.400000e-01    2.280000e+00
 TC2vq   TC1  1 3.400000e-01    2.500000e+00
 TC3vq   TC1  1 3.400000e-01    2.280000e+00
 TC4vq   TC1  1 3.400000e-01    1.770000e+00
 TC5vq   TC1  1 3.400000e-01    1.770000e+00
 TC6vq   TC1  1 3.400000e-01    1.510000e+00
 TN1aq   TC1  1 3.400000e-01    1.230000e+00
 TN2aq   TC1  1 3.400000e-01    1.230000e+00
 TN3aq   TC1  1 3.400000e-01    1.230000e+00
 TN4aq   TC1  1 3.520000e-01    1.050000e+00
 TN5aq   TC1  1 3.520000e-01    1.050000e+00
 TN6aq   TC1  1 3.520000e-01    1.050000e+00
 TP1aq   TC1  1 3.660000e-01    9.350000e-01
 TP2aq   TC1  1 3.660000e-01    9.350000e-01
 TP3aq   TC1  1 3.850000e-01    8.550000e-01
 TP4aq   TC1  1 3.850000e-01    8.550000e-01
 TP5aq   TC1  1 3.850000e-01    8.550000e-01
 TP6aq   TC1  1 4.240000e-01    7.760000e-01
 TN1dq   TC1  1 3.400000e-01    1.230000e+00
 TN2dq   TC1  1 3.400000e-01    1.230000e+00
 TN3dq   TC1  1 3.400000e-01    1.230000e+00
 TN4dq   TC1  1 3.520000e-01    1.050000e+00
 TN5dq   TC1  1 3.520000e-01    1.050000e+00
 TN6dq   TC1  1 3.520000e-01    1.050000e+00
 TP1dq   TC1  1 3.660000e-01    9.350000e-01
 TP2dq   TC1  1 3.660000e-01    9.350000e-01
 TP3dq   TC1  1 3.850000e-01    8.550000e-01
 TP4dq   TC1  1 3.850000e-01    8.550000e-01
 TP5dq   TC1  1 3.850000e-01    8.550000e-01
 TP6dq   TC1  1 4.240000e-01    7.760000e-01
   TC1  TX1q  1 3.400000e-01    1.770000e+00
   TC1  TX2q  1 3.400000e-01    1.770000e+00
   TC1  TX3q  1 3.400000e-01    1.770000e+00
   TC1  TX4q  1 3.400000e-01    1.230000e+00
  TP6h   TC1  1 5.050000e-01    6.800000e-01
  TP5h   TC1  1 4.240000e-01    7.760000e-01
  TP4h   TC1  1 4.240000e-01    7.760000e-01
  TP3h   TC1  1 4.240000e-01    7.760000e-01
  TP2h   TC1  1 4.110000e-01    8.010000e-01
  TP1h   TC1  1 4.110000e-01    8.010000e-01
  TN6h   TC1  1 3.850000e-01    8.550000e-01
  TN5h   TC1  1 3.850000e-01    8.550000e-01
  TN4h   TC1  1 3.850000e-01    8.550000e-01
  TN3h   TC1  1 3.660000e-01    9.350000e-01
  TN2h   TC1  1 3.660000e-01    9.350000e-01
  TN1h   TC1  1 3.660000e-01    9.350000e-01
  TC6h   TC1  1 3.660000e-01    9.350000e-01
  TC5h   TC1  1 3.520000e-01    1.050000e+00
  TC4h   TC1  1 3.520000e-01    1.050000e+00
  TC3h   TC1  1 3.400000e-01    1.510000e+00
  TC2h   TC1  1 3.400000e-01    1.770000e+00
   TC1  TC1h  1 3.400000e-01    1.510000e+00
   TC1 TX1eh  1 3.400000e-01    1.510000e+00
   TC1 TX2eh  1 3.400000e-01    1.510000e+00
   TC1 TX3eh  1 3.400000e-01    1.510000e+00
   TC1 TX4eh  1 3.520000e-01    1.050000e+00
   TC1 TC1eh  1 3.400000e-01    1.770000e+00
 TC2eh   TC1  1 3.400000e-01    2.020000e+00
 TC3eh   TC1  1 3.400000e-01    1.770000e+00
 TC4eh   TC1  1 3.400000e-01    1.230000e+00
 TC5eh   TC1  1 3.400000e-01    1.230000e+00
 TC6eh   TC1  1 3.520000e-01    1.050000e+00
   TC1 TX1vh  1 3.400000e-01    1.510000e+00
   TC1 TX2vh  1 3.400000e-01    1.510000e+00
   TC1 TX3vh  1 3.400000e-01    1.510000e+00
   TC1 TX4vh  1 3.520000e-01    1.050000e+00
   TC1 TC1vh  1 3.400000e-01    1.770000e+00
 TC2vh   TC1  1 3.400000e-01    2.020000e+00
 TC3vh   TC1  1 3.400000e-01    1.770000e+00
 TC4vh   TC1  1 3.400000e-01    1.230000e+00
 TC5vh   TC1  1 3.400000e-01    1.230000e+00
 TC6vh   TC1  1 3.520000e-01    1.050000e+00
 TN1ah   TC1  1 3.660000e-01    9.350000e-01
 TN2ah   TC1  1 3.660000e-01    9.350000e-01
 TN3ah   TC1  1 3.660000e-01    9.350000e-01
 TN4ah   TC1  1 3.850000e-01    8.550000e-01
 TN5ah   TC1  1 3.850000e-01    8.550000e-01
 TN6ah   TC1  1 3.850000e-01    8.550000e-01
 TP1ah   TC1  1 4.110000e-01    8.010000e-01
 TP2ah   TC1  1 4.110000e-01    8.010000e-01
 TP3ah   TC1  1 4.240000e-01    7.760000e-01
 TP4ah   TC1  1 4.240000e-01    7.760000e-01
 TP5ah   TC1  1 4.240000e-01    7.760000e-01
 TP6ah   TC1  1 5.050000e-01    6.800000e-01
 TN1dh   TC1  1 3.660000e-01    9.350000e-01
 TN2dh   TC1  1 3.660000e-01    9.350000e-01
 TN3dh   TC1  1 3.660000e-01    9.350000e-01
 TN4dh   TC1  1 3.850000e-01    8.550000e-01
 TN5dh   TC1  1 3.850000e-01    8.550000e-01
 TN6dh   TC1  1 3.850000e-01    8.550000e-01
 TP1dh   TC1  1 4.110000e-01    8.010000e-01
 TP2dh   TC1  1 4.110000e-01    8.010000e-01
 TP3dh   TC1  1 4.240000e-01    7.760000e-01
 TP4dh   TC1  1 4.240000e-01    7.760000e-01
 TP5dh   TC1  1 4.240000e-01    7.760000e-01
 TP6dh   TC1  1 5.050000e-01    6.800000e-01
   TC1  TX1h  1 3.400000e-01    1.230000e+00
   TC1  TX2h  1 3.400000e-01    1.230000e+00
   TC1  TX3h  1 3.400000e-01    1.230000e+00
   TC1  TX4h  1 3.660000e-01    9.350000e-01
  TP6r   TC1  1 5.050000e-01    6.800000e-01
  TP5r   TC1  1 4.240000e-01    7.760000e-01
  TP4r   TC1  1 4.240000e-01    7.760000e-01
  TP3r   TC1  1 4.240000e-01    7.760000e-01
  TP2r   TC1  1 4.110000e-01    8.010000e-01
  TP1r   TC1  1 4.110000e-01    8.010000e-01
  TN6r   TC1  1 3.850000e-01    8.550000e-01
  TN5r   TC1  1 3.850000e-01    8.550000e-01
  TN4r   TC1  1 3.850000e-01    8.550000e-01
  TN3r   TC1  1 3.660000e-01    9.350000e-01
  TN2r   TC1  1 3.660000e-01    9.350000e-01
  TN1r   TC1  1 3.660000e-01    9.350000e-01
  TC6r   TC1  1 3.660000e-01    9.350000e-01
  TC5r   TC1  1 3.520000e-01    1.050000e+00
  TC4r   TC1  1 3.520000e-01    1.050000e+00
  TC3r   TC1  1 3.400000e-01    1.510000e+00
  TC2r   TC1  1 3.400000e-01    1.770000e+00
   TC1  TC1r  1 3.400000e-01    1.510000e+00
   TC1 TX1er  1 3.400000e-01    1.510000e+00
   TC1 TX2er  1 3.400000e-01    1.510000e+00
   TC1 TX3er  1 3.400000e-01    1.510000e+00
   TC1 TX4er  1 3.520000e-01    1.050000e+00
   TC1 TC1er  1 3.400000e-01    1.770000e+00
 TC2er   TC1  1 3.400000e-01    2.020000e+00
 TC3er   TC1  1 3.400000e-01    1.770000e+00
 TC4er   TC1  1 3.400000e-01    1.230000e+00
 TC5er   TC1  1 3.400000e-01    1.230000e+00
 TC6er   TC1  1 3.520000e-01    1.050000e+00
   TC1 TX1vr  1 3.400000e-01    1.510000e+00
   TC1 TX2vr  1 3.400000e-01    1.510000e+00
   TC1 TX3vr  1 3.400000e-01    1.510000e+00
   TC1 TX4vr  1 3.520000e-01    1.050000e+00
   TC1 TC1vr  1 3.400000e-01    1.770000e+00
 TC2vr   TC1  1 3.400000e-01    2.020000e+00
 TC3vr   TC1  1 3.400000e-01    1.770000e+00
 TC4vr   TC1  1 3.400000e-01    1.230000e+00
 TC5vr   TC1  1 3.400000e-01    1.230000e+00
 TC6vr   TC1  1 3.520000e-01    1.050000e+00
 TN1ar   TC1  1 3.660000e-01    9.350000e-01
 TN2ar   TC1  1 3.660000e-01    9.350000e-01
 TN3ar   TC1  1 3.660000e-01    9.350000e-01
 TN4ar   TC1  1 3.850000e-01    8.550000e-01
 TN5ar   TC1  1 3.850000e-01    8.550000e-01
 TN6ar   TC1  1 3.850000e-01    8.550000e-01
 TP1ar   TC1  1 4.110000e-01    8.010000e-01
 TP2ar   TC1  1 4.110000e-01    8.010000e-01
 TP3ar   TC1  1 4.240000e-01    7.760000e-01
 TP4ar   TC1  1 4.240000e-01    7.760000e-01
 TP5ar   TC1  1 4.240000e-01    7.760000e-01
 TP6ar   TC1  1 5.050000e-01    6.800000e-01
 TN1dr   TC1  1 3.660000e-01    9.350000e-01
 TN2dr   TC1  1 3.660000e-01    9.350000e-01
 TN3dr   TC1  1 3.660000e-01    9.350000e-01
 TN4dr   TC1  1 3.850000e-01    8.550000e-01
 TN5dr   TC1  1 3.850000e-01    8.550000e-01
 TN6dr   TC1  1 3.850000e-01    8.550000e-01
 TP1dr   TC1  1 4.110000e-01    8.010000e-01
 TP2dr   TC1  1 4.110000e-01    8.010000e-01
 TP3dr   TC1  1 4.240000e-01    7.760000e-01
 TP4dr   TC1  1 4.240000e-01    7.760000e-01
 TP5dr   TC1  1 4.240000e-01    7.760000e-01
 TP6dr   TC1  1 5.050000e-01    6.800000e-01
   TC1  TX1r  1 3.400000e-01    1.230000e+00
   TC1  TX2r  1 3.400000e-01    1.230000e+00
   TC1  TX3r  1 3.400000e-01    1.230000e+00
   TC1  TX4r  1 3.660000e-01    9.350000e-01
  SP6d   TC1  1 4.840000e-01    8.900000e-01
  SP5d   TC1  1 4.090000e-01    1.080000e+00
  SP4d   TC1  1 4.090000e-01    1.080000e+00
  SP3d   TC1  1 4.090000e-01    1.080000e+00
  SP2d   TC1  1 4.040000e-01    1.130000e+00
  SP1d   TC1  1 4.040000e-01    1.130000e+00
  SN6d   TC1  1 3.940000e-01    1.290000e+00
  SN5d   TC1  1 3.940000e-01    1.290000e+00
  SN4d   TC1  1 3.940000e-01    1.290000e+00
  SN3d   TC1  1 3.780000e-01    1.450000e+00
  SN2d   TC1  1 3.780000e-01    1.450000e+00
  SN1d   TC1  1 3.780000e-01    1.450000e+00
  SP6a   TC1  1 4.840000e-01    8.900000e-01
  SP5a   TC1  1 4.090000e-01    1.080000e+00
  SP4a   TC1  1 4.090000e-01    1.080000e+00
  SP3a   TC1  1 4.090000e-01    1.080000e+00
  SP2a   TC1  1 4.040000e-01    1.130000e+00
  SP1a   TC1  1 4.040000e-01    1.130000e+00
  SN6a   TC1  1 3.940000e-01    1.290000e+00
  SN5a   TC1  1 3.940000e-01    1.290000e+00
  SN4a   TC1  1 3.940000e-01    1.290000e+00
  SN3a   TC1  1 3.780000e-01    1.450000e+00
  SN2a   TC1  1 3.780000e-01    1.450000e+00
  SN1a   TC1  1 3.780000e-01    1.450000e+00
  SC6v   TC1  1 3.660000e-01    1.600000e+00
  SC5v   TC1  1 3.650000e-01    1.750000e+00
  SC4v   TC1  1 3.650000e-01    1.750000e+00
  SC3v   TC1  1 3.650000e-01    2.110000e+00
  SC2v   TC1  1 3.650000e-01    2.340000e+00
  SC6e   TC1  1 3.660000e-01    1.600000e+00
  SC5e   TC1  1 3.650000e-01    1.750000e+00
  SC4e   TC1  1 3.650000e-01    1.750000e+00
  SC3e   TC1  1 3.650000e-01    2.110000e+00
  SC2e   TC1  1 3.650000e-01    2.340000e+00
  SP6q   TC1  1 4.090000e-01    1.080000e+00
  SP5q   TC1  1 3.940000e-01    1.290000e+00
  SP4q   TC1  1 3.940000e-01    1.290000e+00
  SP3q   TC1  1 3.940000e-01    1.290000e+00
  SP2q   TC1  1 3.780000e-01    1.450000e+00
  SP1q   TC1  1 3.780000e-01    1.450000e+00
  SN6q   TC1  1 3.660000e-01    1.600000e+00
  SN5q   TC1  1 3.660000e-01    1.600000e+00
  SN4q   TC1  1 3.660000e-01    1.600000e+00
  SN3q   TC1  1 3.650000e-01    1.750000e+00
  SN2q   TC1  1 3.650000e-01    1.750000e+00
  SN1q   TC1  1 3.650000e-01    1.750000e+00
  SC6q   TC1  1 3.650000e-01    1.750000e+00
  SC5q   TC1  1 3.650000e-01    1.910000e+00
  SC4q   TC1  1 3.650000e-01    1.910000e+00
  SC3q   TC1  1 3.650000e-01    2.340000e+00
  SC2q   TC1  1 3.650000e-01    2.570000e+00
 SC2eq   TC1  1 3.650000e-01    2.830000e+00
 SC3eq   TC1  1 3.650000e-01    2.570000e+00
 SC4eq   TC1  1 3.650000e-01    2.110000e+00
 SC5eq   TC1  1 3.650000e-01    2.110000e+00
 SC6eq   TC1  1 3.650000e-01    1.910000e+00
 SC2vq   TC1  1 3.650000e-01    2.830000e+00
 SC3vq   TC1  1 3.650000e-01    2.570000e+00
 SC4vq   TC1  1 3.650000e-01    2.110000e+00
 SC5vq   TC1  1 3.650000e-01    2.110000e+00
 SC6vq   TC1  1 3.650000e-01    1.910000e+00
 SN1aq   TC1  1 3.650000e-01    1.750000e+00
 SN2aq   TC1  1 3.650000e-01    1.750000e+00
 SN3aq   TC1  1 3.650000e-01    1.750000e+00
 SN4aq   TC1  1 3.660000e-01    1.600000e+00
 SN5aq   TC1  1 3.660000e-01    1.600000e+00
 SN6aq   TC1  1 3.660000e-01    1.600000e+00
 SP1aq   TC1  1 3.780000e-01    1.450000e+00
 SP2aq   TC1  1 3.780000e-01    1.450000e+00
 SP3aq   TC1  1 3.940000e-01    1.290000e+00
 SP4aq   TC1  1 3.940000e-01    1.290000e+00
 SP5aq   TC1  1 3.940000e-01    1.290000e+00
 SP6aq   TC1  1 4.090000e-01    1.080000e+00
 SN1dq   TC1  1 3.650000e-01    1.750000e+00
 SN2dq   TC1  1 3.650000e-01    1.750000e+00
 SN3dq   TC1  1 3.650000e-01    1.750000e+00
 SN4dq   TC1  1 3.660000e-01    1.600000e+00
 SN5dq   TC1  1 3.660000e-01    1.600000e+00
 SN6dq   TC1  1 3.660000e-01    1.600000e+00
 SP1dq   TC1  1 3.780000e-01    1.450000e+00
 SP2dq   TC1  1 3.780000e-01    1.450000e+00
 SP3dq   TC1  1 3.940000e-01    1.290000e+00
 SP4dq   TC1  1 3.940000e-01    1.290000e+00
 SP5dq   TC1  1 3.940000e-01    1.290000e+00
 SP6dq   TC1  1 4.090000e-01    1.080000e+00
  SP6h   TC1  1 4.840000e-01    8.900000e-01
  SP5h   TC1  1 4.090000e-01    1.080000e+00
  SP4h   TC1  1 4.090000e-01    1.080000e+00
  SP3h   TC1  1 4.090000e-01    1.080000e+00
  SP2h   TC1  1 4.040000e-01    1.130000e+00
  SP1h   TC1  1 4.040000e-01    1.130000e+00
  SN6h   TC1  1 3.940000e-01    1.290000e+00
  SN5h   TC1  1 3.940000e-01    1.290000e+00
  SN4h   TC1  1 3.940000e-01    1.290000e+00
  SN3h   TC1  1 3.780000e-01    1.450000e+00
  SN2h   TC1  1 3.780000e-01    1.450000e+00
  SN1h   TC1  1 3.780000e-01    1.450000e+00
  SC6h   TC1  1 3.780000e-01    1.450000e+00
  SC5h   TC1  1 3.660000e-01    1.600000e+00
  SC4h   TC1  1 3.660000e-01    1.600000e+00
  SC3h   TC1  1 3.650000e-01    1.910000e+00
  SC2h   TC1  1 3.650000e-01    2.110000e+00
 SC2eh   TC1  1 3.650000e-01    2.340000e+00
 SC3eh   TC1  1 3.650000e-01    2.110000e+00
 SC4eh   TC1  1 3.650000e-01    1.750000e+00
 SC5eh   TC1  1 3.650000e-01    1.750000e+00
 SC6eh   TC1  1 3.660000e-01    1.600000e+00
 SC2vh   TC1  1 3.650000e-01    2.340000e+00
 SC3vh   TC1  1 3.650000e-01    2.110000e+00
 SC4vh   TC1  1 3.650000e-01    1.750000e+00
 SC5vh   TC1  1 3.650000e-01    1.750000e+00
 SC6vh   TC1  1 3.660000e-01    1.600000e+00
 SN1ah   TC1  1 3.780000e-01    1.450000e+00
 SN2ah   TC1  1 3.780000e-01    1.450000e+00
 SN3ah   TC1  1 3.780000e-01    1.450000e+00
 SN4ah   TC1  1 3.940000e-01    1.290000e+00
 SN5ah   TC1  1 3.940000e-01    1.290000e+00
 SN6ah   TC1  1 3.940000e-01    1.290000e+00
 SP1ah   TC1  1 4.040000e-01    1.130000e+00
 SP2ah   TC1  1 4.040000e-01    1.130000e+00
 SP3ah   TC1  1 4.090000e-01    1.080000e+00
 SP4ah   TC1  1 4.090000e-01    1.080000e+00
 SP5ah   TC1  1 4.090000e-01    1.080000e+00
 SP6ah   TC1  1 4.840000e-01    8.900000e-01
 SN1dh   TC1  1 3.780000e-01    1.450000e+00
 SN2dh   TC1  1 3.780000e-01    1.450000e+00
 SN3dh   TC1  1 3.780000e-01    1.450000e+00
 SN4dh   TC1  1 3.940000e-01    1.290000e+00
 SN5dh   TC1  1 3.940000e-01    1.290000e+00
 SN6dh   TC1  1 3.940000e-01    1.290000e+00
 SP1dh   TC1  1 4.040000e-01    1.130000e+00
 SP2dh   TC1  1 4.040000e-01    1.130000e+00
 SP3dh   TC1  1 4.090000e-01    1.080000e+00
 SP4dh   TC1  1 4.090000e-01    1.080000e+00
 SP5dh   TC1  1 4.090000e-01    1.080000e+00
 SP6dh   TC1  1 4.840000e-01    8.900000e-01
  SP6r   TC1  1 4.840000e-01    8.900000e-01
  SP5r   TC1  1 4.090000e-01    1.080000e+00
  SP4r   TC1  1 4.090000e-01    1.080000e+00
  SP3r   TC1  1 4.090000e-01    1.080000e+00
  SP2r   TC1  1 4.040000e-01    1.130000e+00
  SP1r   TC1  1 4.040000e-01    1.130000e+00
  SN6r   TC1  1 3.940000e-01    1.290000e+00
  SN5r   TC1  1 3.940000e-01    1.290000e+00
  SN4r   TC1  1 3.940000e-01    1.290000e+00
  SN3r   TC1  1 3.780000e-01    1.450000e+00
  SN2r   TC1  1 3.780000e-01    1.450000e+00
  SN1r   TC1  1 3.780000e-01    1.450000e+00
  SC6r   TC1  1 3.780000e-01    1.450000e+00
  SC5r   TC1  1 3.660000e-01    1.600000e+00
  SC4r   TC1  1 3.660000e-01    1.600000e+00
  SC3r   TC1  1 3.650000e-01    1.910000e+00
  SC2r   TC1  1 3.650000e-01    2.110000e+00
 SC2er   TC1  1 3.650000e-01    2.340000e+00
 SC3er   TC1  1 3.650000e-01    2.110000e+00
 SC4er   TC1  1 3.650000e-01    1.750000e+00
 SC5er   TC1  1 3.650000e-01    1.750000e+00
 SC6er   TC1  1 3.660000e-01    1.600000e+00
 SC2vr   TC1  1 3.650000e-01    2.340000e+00
 SC3vr   TC1  1 3.650000e-01    2.110000e+00
 SC4vr   TC1  1 3.650000e-01    1.750000e+00
 SC5vr   TC1  1 3.650000e-01    1.750000e+00
 SC6vr   TC1  1 3.660000e-01    1.600000e+00
 SN1ar   TC1  1 3.780000e-01    1.450000e+00
 SN2ar   TC1  1 3.780000e-01    1.450000e+00
 SN3ar   TC1  1 3.780000e-01    1.450000e+00
 SN4ar   TC1  1 3.940000e-01    1.290000e+00
 SN5ar   TC1  1 3.940000e-01    1.290000e+00
 SN6ar   TC1  1 3.940000e-01    1.290000e+00
 SP1ar   TC1  1 4.040000e-01    1.130000e+00
 SP2ar   TC1  1 4.040000e-01    1.130000e+00
 SP3ar   TC1  1 4.090000e-01    1.080000e+00
 SP4ar   TC1  1 4.090000e-01    1.080000e+00
 SP5ar   TC1  1 4.090000e-01    1.080000e+00
 SP6ar   TC1  1 4.840000e-01    8.900000e-01
 SN1dr   TC1  1 3.780000e-01    1.450000e+00
 SN2dr   TC1  1 3.780000e-01    1.450000e+00
 SN3dr   TC1  1 3.780000e-01    1.450000e+00
 SN4dr   TC1  1 3.940000e-01    1.290000e+00
 SN5dr   TC1  1 3.940000e-01    1.290000e+00
 SN6dr   TC1  1 3.940000e-01    1.290000e+00
 SP1dr   TC1  1 4.040000e-01    1.130000e+00
 SP2dr   TC1  1 4.040000e-01    1.130000e+00
 SP3dr   TC1  1 4.090000e-01    1.080000e+00
 SP4dr   TC1  1 4.090000e-01    1.080000e+00
 SP5dr   TC1  1 4.090000e-01    1.080000e+00
 SP6dr   TC1  1 4.840000e-01    8.900000e-01
   TC1   SX4  1 3.780000e-01    1.450000e+00
   TC1   SX3  1 3.650000e-01    1.750000e+00
   TC1   SX2  1 3.650000e-01    1.750000e+00
   TC1   SX1  1 3.650000e-01    1.750000e+00
   TC1  SC1v  1 3.650000e-01    2.110000e+00
   TC1  SX1v  1 3.650000e-01    1.910000e+00
   TC1  SX2v  1 3.650000e-01    1.910000e+00
   TC1  SX3v  1 3.650000e-01    1.910000e+00
   TC1  SX4v  1 3.660000e-01    1.600000e+00
   TC1  SC1e  1 3.650000e-01    2.110000e+00
   TC1  SX1e  1 3.650000e-01    1.910000e+00
   TC1  SX2e  1 3.650000e-01    1.910000e+00
   TC1  SX3e  1 3.650000e-01    1.910000e+00
   TC1  SX4e  1 3.660000e-01    1.600000e+00
   TC1  SC1q  1 3.650000e-01    2.340000e+00
   TC1 SX1eq  1 3.650000e-01    2.340000e+00
   TC1 SX2eq  1 3.650000e-01    2.340000e+00
   TC1 SX3eq  1 3.650000e-01    2.340000e+00
   TC1 SX4eq  1 3.650000e-01    1.910000e+00
   TC1 SC1eq  1 3.650000e-01    2.570000e+00
   TC1 SX1vq  1 3.650000e-01    2.340000e+00
   TC1 SX2vq  1 3.650000e-01    2.340000e+00
   TC1 SX3vq  1 3.650000e-01    2.340000e+00
   TC1 SX4vq  1 3.650000e-01    1.910000e+00
   TC1 SC1vq  1 3.650000e-01    2.570000e+00
   TC1  SX1q  1 3.650000e-01    2.110000e+00
   TC1  SX2q  1 3.650000e-01    2.110000e+00
   TC1  SX3q  1 3.650000e-01    2.110000e+00
   TC1  SX4q  1 3.650000e-01    1.750000e+00
   TC1  SC1h  1 3.650000e-01    1.910000e+00
   TC1 SX1eh  1 3.650000e-01    1.910000e+00
   TC1 SX2eh  1 3.650000e-01    1.910000e+00
   TC1 SX3eh  1 3.650000e-01    1.910000e+00
   TC1 SX4eh  1 3.660000e-01    1.600000e+00
   TC1 SC1eh  1 3.650000e-01    2.110000e+00
   TC1 SX1vh  1 3.650000e-01    1.910000e+00
   TC1 SX2vh  1 3.650000e-01    1.910000e+00
   TC1 SX3vh  1 3.650000e-01    1.910000e+00
   TC1 SX4vh  1 3.660000e-01    1.600000e+00
   TC1 SC1vh  1 3.650000e-01    2.110000e+00
   TC1  SX1h  1 3.650000e-01    1.750000e+00
   TC1  SX2h  1 3.650000e-01    1.750000e+00
   TC1  SX3h  1 3.650000e-01    1.750000e+00
   TC1  SX4h  1 3.780000e-01    1.450000e+00
   TC1  SC1r  1 3.650000e-01    1.910000e+00
   TC1 SX1er  1 3.650000e-01    1.910000e+00
   TC1 SX2er  1 3.650000e-01    1.910000e+00
   TC1 SX3er  1 3.650000e-01    1.910000e+00
   TC1 SX4er  1 3.660000e-01    1.600000e+00
   TC1 SC1er  1 3.650000e-01    2.110000e+00
   TC1 SX1vr  1 3.650000e-01    1.910000e+00
   TC1 SX2vr  1 3.650000e-01    1.910000e+00
   TC1 SX3vr  1 3.650000e-01    1.910000e+00
   TC1 SX4vr  1 3.660000e-01    1.600000e+00
   TC1 SC1vr  1 3.650000e-01    2.110000e+00
   TC1  SX1r  1 3.650000e-01    1.750000e+00
   TC1  SX2r  1 3.650000e-01    1.750000e+00
   TC1  SX3r  1 3.650000e-01    1.750000e+00
   TC1  SX4r  1 3.780000e-01    1.450000e+00
    X4    X4  1 4.700000e-01    3.390000e+00
    X4    X3  1 4.700000e-01    3.390000e+00
    X4    X2  1 4.700000e-01    3.390000e+00
    X4    X1  1 4.700000e-01    3.390000e+00
   P6d    X4  1 4.700000e-01    3.070000e+00
   P5d    X4  1 4.700000e-01    3.240000e+00
   P4d    X4  1 4.700000e-01    3.240000e+00
   P3d    X4  1 4.700000e-01    3.240000e+00
   P2d    X4  1 4.700000e-01    3.240000e+00
   P1d    X4  1 4.700000e-01    3.240000e+00
   N6d    X4  1 4.700000e-01    3.390000e+00
   N5d    X4  1 4.700000e-01    3.520000e+00
   N4d    X4  1 4.700000e-01    3.690000e+00
   N3d    X4  1 4.700000e-01    3.520000e+00
   N2d    X4  1 4.700000e-01    3.520000e+00
   N1d    X4  1 4.700000e-01    3.390000e+00
   P6a    X4  1 4.700000e-01    3.070000e+00
   P5a    X4  1 4.700000e-01    3.240000e+00
   P4a    X4  1 4.700000e-01    3.240000e+00
   P3a    X4  1 4.700000e-01    3.240000e+00
   P2a    X4  1 4.700000e-01    3.240000e+00
   P1a    X4  1 4.700000e-01    3.240000e+00
   N6a    X4  1 4.700000e-01    3.390000e+00
   N5a    X4  1 4.700000e-01    3.520000e+00
   N4a    X4  1 4.700000e-01    3.690000e+00
   N3a    X4  1 4.700000e-01    3.520000e+00
   N2a    X4  1 4.700000e-01    3.520000e+00
   N1a    X4  1 4.700000e-01    3.390000e+00
   C6v    X4  1 4.700000e-01    3.520000e+00
   C5v    X4  1 4.700000e-01    3.390000e+00
   C4v    X4  1 4.700000e-01    3.390000e+00
   C3v    X4  1 4.700000e-01    3.390000e+00
   C2v    X4  1 4.700000e-01    3.070000e+00
   C1v    X4  1 4.700000e-01    3.070000e+00
    X4   X4v  1 4.700000e-01    3.520000e+00
    X4   X1v  1 4.700000e-01    3.520000e+00
    X4   X2v  1 4.700000e-01    3.520000e+00
    X4   X3v  1 4.700000e-01    3.520000e+00
   C6e    X4  1 4.700000e-01    3.520000e+00
   C5e    X4  1 4.700000e-01    3.390000e+00
   C4e    X4  1 4.700000e-01    3.390000e+00
   C3e    X4  1 4.700000e-01    3.390000e+00
   C2e    X4  1 4.700000e-01    3.070000e+00
   C1e    X4  1 4.700000e-01    3.070000e+00
    X4   X4e  1 4.700000e-01    3.520000e+00
    X4   X1e  1 4.700000e-01    3.520000e+00
    X4   X2e  1 4.700000e-01    3.520000e+00
    X4   X3e  1 4.700000e-01    3.520000e+00
   P6q    X4  1 4.700000e-01    3.390000e+00
   P5q    X4  1 4.700000e-01    3.520000e+00
   P4q    X4  1 4.700000e-01    3.520000e+00
   P3q    X4  1 4.700000e-01    3.520000e+00
   P2q    X4  1 4.700000e-01    3.520000e+00
   P1q    X4  1 4.700000e-01    3.520000e+00
   N6q    X4  1 4.700000e-01    3.690000e+00
   N5q    X4  1 4.700000e-01    3.880000e+00
   N4q    X4  1 4.700000e-01    4.060000e+00
   N3q    X4  1 4.700000e-01    3.880000e+00
   N2q    X4  1 4.700000e-01    3.880000e+00
   N1q    X4  1 4.700000e-01    3.690000e+00
   C6q    X4  1 4.700000e-01    3.690000e+00
   C5q    X4  1 4.700000e-01    3.520000e+00
   C4q    X4  1 4.700000e-01    3.520000e+00
   C3q    X4  1 4.700000e-01    3.520000e+00
   C2q    X4  1 4.700000e-01    3.240000e+00
   C1q    X4  1 4.700000e-01    3.240000e+00
    X4   X4q  1 4.700000e-01    3.690000e+00
    X4  X1eq  1 4.700000e-01    3.880000e+00
    X4  X2eq  1 4.700000e-01    3.880000e+00
    X4  X3eq  1 4.700000e-01    3.880000e+00
    X4  X4eq  1 4.700000e-01    3.880000e+00
  C1eq    X4  1 4.700000e-01    3.390000e+00
  C2eq    X4  1 4.700000e-01    3.390000e+00
  C3eq    X4  1 4.700000e-01    3.690000e+00
  C4eq    X4  1 4.700000e-01    3.690000e+00
  C5eq    X4  1 4.700000e-01    3.690000e+00
  C6eq    X4  1 4.700000e-01    3.880000e+00
    X4  X1vq  1 4.700000e-01    3.880000e+00
    X4  X2vq  1 4.700000e-01    3.880000e+00
    X4  X3vq  1 4.700000e-01    3.880000e+00
    X4  X4vq  1 4.700000e-01    3.880000e+00
  C1vq    X4  1 4.700000e-01    3.390000e+00
  C2vq    X4  1 4.700000e-01    3.390000e+00
  C3vq    X4  1 4.700000e-01    3.690000e+00
  C4vq    X4  1 4.700000e-01    3.690000e+00
  C5vq    X4  1 4.700000e-01    3.690000e+00
  C6vq    X4  1 4.700000e-01    3.880000e+00
  N1aq    X4  1 4.700000e-01    3.690000e+00
  N2aq    X4  1 4.700000e-01    3.880000e+00
  N3aq    X4  1 4.700000e-01    3.880000e+00
  N4aq    X4  1 4.700000e-01    4.060000e+00
  N5aq    X4  1 4.700000e-01    3.880000e+00
  N6aq    X4  1 4.700000e-01    3.690000e+00
  P1aq    X4  1 4.700000e-01    3.520000e+00
  P2aq    X4  1 4.700000e-01    3.520000e+00
  P3aq    X4  1 4.700000e-01    3.520000e+00
  P4aq    X4  1 4.700000e-01    3.520000e+00
  P5aq    X4  1 4.700000e-01    3.520000e+00
  P6aq    X4  1 4.700000e-01    3.390000e+00
  N1dq    X4  1 4.700000e-01    3.690000e+00
  N2dq    X4  1 4.700000e-01    3.880000e+00
  N3dq    X4  1 4.700000e-01    3.880000e+00
  N4dq    X4  1 4.700000e-01    4.060000e+00
  N5dq    X4  1 4.700000e-01    3.880000e+00
  N6dq    X4  1 4.700000e-01    3.690000e+00
  P1dq    X4  1 4.700000e-01    3.520000e+00
  P2dq    X4  1 4.700000e-01    3.520000e+00
  P3dq    X4  1 4.700000e-01    3.520000e+00
  P4dq    X4  1 4.700000e-01    3.520000e+00
  P5dq    X4  1 4.700000e-01    3.520000e+00
  P6dq    X4  1 4.700000e-01    3.390000e+00
    X4   X1q  1 4.700000e-01    3.690000e+00
    X4   X2q  1 4.700000e-01    3.690000e+00
    X4   X3q  1 4.700000e-01    3.690000e+00
   P6h    X4  1 4.700000e-01    3.070000e+00
   P5h    X4  1 4.700000e-01    3.240000e+00
   P4h    X4  1 4.700000e-01    3.240000e+00
   P3h    X4  1 4.700000e-01    3.240000e+00
   P2h    X4  1 4.700000e-01    3.240000e+00
   P1h    X4  1 4.700000e-01    3.240000e+00
   N6h    X4  1 4.700000e-01    3.390000e+00
   N5h    X4  1 4.700000e-01    3.520000e+00
   N4h    X4  1 4.700000e-01    3.690000e+00
   N3h    X4  1 4.700000e-01    3.520000e+00
   N2h    X4  1 4.700000e-01    3.520000e+00
   N1h    X4  1 4.700000e-01    3.390000e+00
   C6h    X4  1 4.700000e-01    3.390000e+00
   C5h    X4  1 4.700000e-01    3.240000e+00
   C4h    X4  1 4.700000e-01    3.240000e+00
   C3h    X4  1 4.700000e-01    3.240000e+00
   C2h    X4  1 4.700000e-01    2.960000e+00
   C1h    X4  1 4.700000e-01    2.960000e+00
    X4   X4h  1 4.700000e-01    3.390000e+00
    X4  X1eh  1 4.700000e-01    3.520000e+00
    X4  X2eh  1 4.700000e-01    3.520000e+00
    X4  X3eh  1 4.700000e-01    3.520000e+00
    X4  X4eh  1 4.700000e-01    3.520000e+00
  C1eh    X4  1 4.700000e-01    3.070000e+00
  C2eh    X4  1 4.700000e-01    3.070000e+00
  C3eh    X4  1 4.700000e-01    3.390000e+00
  C4eh    X4  1 4.700000e-01    3.390000e+00
  C5eh    X4  1 4.700000e-01    3.390000e+00
  C6eh    X4  1 4.700000e-01    3.520000e+00
    X4  X1vh  1 4.700000e-01    3.520000e+00
    X4  X2vh  1 4.700000e-01    3.520000e+00
    X4  X3vh  1 4.700000e-01    3.520000e+00
    X4  X4vh  1 4.700000e-01    3.520000e+00
  C1vh    X4  1 4.700000e-01    3.070000e+00
  C2vh    X4  1 4.700000e-01    3.070000e+00
  C3vh    X4  1 4.700000e-01    3.390000e+00
  C4vh    X4  1 4.700000e-01    3.390000e+00
  C5vh    X4  1 4.700000e-01    3.390000e+00
  C6vh    X4  1 4.700000e-01    3.520000e+00
  N1ah    X4  1 4.700000e-01    3.390000e+00
  N2ah    X4  1 4.700000e-01    3.520000e+00
  N3ah    X4  1 4.700000e-01    3.520000e+00
  N4ah    X4  1 4.700000e-01    3.690000e+00
  N5ah    X4  1 4.700000e-01    3.520000e+00
  N6ah    X4  1 4.700000e-01    3.390000e+00
  P1ah    X4  1 4.700000e-01    3.240000e+00
  P2ah    X4  1 4.700000e-01    3.240000e+00
  P3ah    X4  1 4.700000e-01    3.240000e+00
  P4ah    X4  1 4.700000e-01    3.240000e+00
  P5ah    X4  1 4.700000e-01    3.240000e+00
  P6ah    X4  1 4.700000e-01    3.070000e+00
  N1dh    X4  1 4.700000e-01    3.390000e+00
  N2dh    X4  1 4.700000e-01    3.520000e+00
  N3dh    X4  1 4.700000e-01    3.520000e+00
  N4dh    X4  1 4.700000e-01    3.690000e+00
  N5dh    X4  1 4.700000e-01    3.520000e+00
  N6dh    X4  1 4.700000e-01    3.390000e+00
  P1dh    X4  1 4.700000e-01    3.240000e+00
  P2dh    X4  1 4.700000e-01    3.240000e+00
  P3dh    X4  1 4.700000e-01    3.240000e+00
  P4dh    X4  1 4.700000e-01    3.240000e+00
  P5dh    X4  1 4.700000e-01    3.240000e+00
  P6dh    X4  1 4.700000e-01    3.070000e+00
    X4   X1h  1 4.700000e-01    3.390000e+00
    X4   X2h  1 4.700000e-01    3.390000e+00
    X4   X3h  1 4.700000e-01    3.390000e+00
   P6r    X4  1 4.700000e-01    3.070000e+00
   P5r    X4  1 4.700000e-01    3.240000e+00
   P4r    X4  1 4.700000e-01    3.240000e+00
   P3r    X4  1 4.700000e-01    3.240000e+00
   P2r    X4  1 4.700000e-01    3.240000e+00
   P1r    X4  1 4.700000e-01    3.240000e+00
   N6r    X4  1 4.700000e-01    3.390000e+00
   N5r    X4  1 4.700000e-01    3.520000e+00
   N4r    X4  1 4.700000e-01    3.690000e+00
   N3r    X4  1 4.700000e-01    3.520000e+00
   N2r    X4  1 4.700000e-01    3.520000e+00
   N1r    X4  1 4.700000e-01    3.390000e+00
   C6r    X4  1 4.700000e-01    3.390000e+00
   C5r    X4  1 4.700000e-01    3.240000e+00
   C4r    X4  1 4.700000e-01    3.240000e+00
   C3r    X4  1 4.700000e-01    3.240000e+00
   C2r    X4  1 4.700000e-01    2.960000e+00
   C1r    X4  1 4.700000e-01    2.960000e+00
    X4   X4r  1 4.700000e-01    3.390000e+00
    X4  X1er  1 4.700000e-01    3.520000e+00
    X4  X2er  1 4.700000e-01    3.520000e+00
    X4  X3er  1 4.700000e-01    3.520000e+00
    X4  X4er  1 4.700000e-01    3.520000e+00
  C1er    X4  1 4.700000e-01    3.070000e+00
  C2er    X4  1 4.700000e-01    3.070000e+00
  C3er    X4  1 4.700000e-01    3.390000e+00
  C4er    X4  1 4.700000e-01    3.390000e+00
  C5er    X4  1 4.700000e-01    3.390000e+00
  C6er    X4  1 4.700000e-01    3.520000e+00
    X4  X1vr  1 4.700000e-01    3.520000e+00
    X4  X2vr  1 4.700000e-01    3.520000e+00
    X4  X3vr  1 4.700000e-01    3.520000e+00
    X4  X4vr  1 4.700000e-01    3.520000e+00
  C1vr    X4  1 4.700000e-01    3.070000e+00
  C2vr    X4  1 4.700000e-01    3.070000e+00
  C3vr    X4  1 4.700000e-01    3.390000e+00
  C4vr    X4  1 4.700000e-01    3.390000e+00
  C5vr    X4  1 4.700000e-01    3.390000e+00
  C6vr    X4  1 4.700000e-01    3.520000e+00
  N1ar    X4  1 4.700000e-01    3.390000e+00
  N2ar    X4  1 4.700000e-01    3.520000e+00
  N3ar    X4  1 4.700000e-01    3.520000e+00
  N4ar    X4  1 4.700000e-01    3.690000e+00
  N5ar    X4  1 4.700000e-01    3.520000e+00
  N6ar    X4  1 4.700000e-01    3.390000e+00
  P1ar    X4  1 4.700000e-01    3.240000e+00
  P2ar    X4  1 4.700000e-01    3.240000e+00
  P3ar    X4  1 4.700000e-01    3.240000e+00
  P4ar    X4  1 4.700000e-01    3.240000e+00
  P5ar    X4  1 4.700000e-01    3.240000e+00
  P6ar    X4  1 4.700000e-01    3.070000e+00
  N1dr    X4  1 4.700000e-01    3.390000e+00
  N2dr    X4  1 4.700000e-01    3.520000e+00
  N3dr    X4  1 4.700000e-01    3.520000e+00
  N4dr    X4  1 4.700000e-01    3.690000e+00
  N5dr    X4  1 4.700000e-01    3.520000e+00
  N6dr    X4  1 4.700000e-01    3.390000e+00
  P1dr    X4  1 4.700000e-01    3.240000e+00
  P2dr    X4  1 4.700000e-01    3.240000e+00
  P3dr    X4  1 4.700000e-01    3.240000e+00
  P4dr    X4  1 4.700000e-01    3.240000e+00
  P5dr    X4  1 4.700000e-01    3.240000e+00
  P6dr    X4  1 4.700000e-01    3.070000e+00
    X4   X1r  1 4.700000e-01    3.390000e+00
    X4   X2r  1 4.700000e-01    3.390000e+00
    X4   X3r  1 4.700000e-01    3.390000e+00
    X4   SX4  1 4.300000e-01    2.920000e+00
    X4   SX3  1 4.300000e-01    2.920000e+00
    X4   SX2  1 4.300000e-01    2.920000e+00
    X4   SX1  1 4.300000e-01    2.920000e+00
    X4  SX4v  1 4.300000e-01    3.160000e+00
    X4  SX1v  1 4.300000e-01    3.160000e+00
    X4  SX2v  1 4.300000e-01    3.160000e+00
    X4  SX3v  1 4.300000e-01    3.160000e+00
    X4  SX4e  1 4.300000e-01    3.160000e+00
    X4  SX1e  1 4.300000e-01    3.160000e+00
    X4  SX2e  1 4.300000e-01    3.160000e+00
    X4  SX3e  1 4.300000e-01    3.160000e+00
    X4  SX4q  1 4.300000e-01    3.380000e+00
    X4 SX1eq  1 4.300000e-01    3.590000e+00
    X4 SX2eq  1 4.300000e-01    3.590000e+00
    X4 SX3eq  1 4.300000e-01    3.590000e+00
    X4 SX4eq  1 4.300000e-01    3.590000e+00
    X4 SX1vq  1 4.300000e-01    3.590000e+00
    X4 SX2vq  1 4.300000e-01    3.590000e+00
    X4 SX3vq  1 4.300000e-01    3.590000e+00
    X4 SX4vq  1 4.300000e-01    3.590000e+00
    X4  SX1q  1 4.300000e-01    3.380000e+00
    X4  SX2q  1 4.300000e-01    3.380000e+00
    X4  SX3q  1 4.300000e-01    3.380000e+00
    X4  SX4h  1 4.300000e-01    2.920000e+00
    X4 SX1eh  1 4.300000e-01    3.160000e+00
    X4 SX2eh  1 4.300000e-01    3.160000e+00
    X4 SX3eh  1 4.300000e-01    3.160000e+00
    X4 SX4eh  1 4.300000e-01    3.160000e+00
    X4 SX1vh  1 4.300000e-01    3.160000e+00
    X4 SX2vh  1 4.300000e-01    3.160000e+00
    X4 SX3vh  1 4.300000e-01    3.160000e+00
    X4 SX4vh  1 4.300000e-01    3.160000e+00
    X4  SX1h  1 4.300000e-01    2.920000e+00
    X4  SX2h  1 4.300000e-01    2.920000e+00
    X4  SX3h  1 4.300000e-01    2.920000e+00
    X4  SX4r  1 4.300000e-01    2.920000e+00
    X4 SX1er  1 4.300000e-01    3.160000e+00
    X4 SX2er  1 4.300000e-01    3.160000e+00
    X4 SX3er  1 4.300000e-01    3.160000e+00
    X4 SX4er  1 4.300000e-01    3.160000e+00
    X4 SX1vr  1 4.300000e-01    3.160000e+00
    X4 SX2vr  1 4.300000e-01    3.160000e+00
    X4 SX3vr  1 4.300000e-01    3.160000e+00
    X4 SX4vr  1 4.300000e-01    3.160000e+00
    X4  SX1r  1 4.300000e-01    2.920000e+00
    X4  SX2r  1 4.300000e-01    2.920000e+00
    X4  SX3r  1 4.300000e-01    2.920000e+00
  SP6d    X4  1 4.300000e-01    2.530000e+00
  SP5d    X4  1 4.300000e-01    2.770000e+00
  SP4d    X4  1 4.300000e-01    2.770000e+00
  SP3d    X4  1 4.300000e-01    2.770000e+00
  SP2d    X4  1 4.300000e-01    2.770000e+00
  SP1d    X4  1 4.300000e-01    2.770000e+00
  SN6d    X4  1 4.300000e-01    2.920000e+00
  SN5d    X4  1 4.300000e-01    3.160000e+00
  SN4d    X4  1 4.300000e-01    3.380000e+00
  SN3d    X4  1 4.300000e-01    3.160000e+00
  SN2d    X4  1 4.300000e-01    3.160000e+00
  SN1d    X4  1 4.300000e-01    2.920000e+00
  SP6a    X4  1 4.300000e-01    2.530000e+00
  SP5a    X4  1 4.300000e-01    2.770000e+00
  SP4a    X4  1 4.300000e-01    2.770000e+00
  SP3a    X4  1 4.300000e-01    2.770000e+00
  SP2a    X4  1 4.300000e-01    2.770000e+00
  SP1a    X4  1 4.300000e-01    2.770000e+00
  SN6a    X4  1 4.300000e-01    2.920000e+00
  SN5a    X4  1 4.300000e-01    3.160000e+00
  SN4a    X4  1 4.300000e-01    3.380000e+00
  SN3a    X4  1 4.300000e-01    3.160000e+00
  SN2a    X4  1 4.300000e-01    3.160000e+00
  SN1a    X4  1 4.300000e-01    2.920000e+00
  SC6v    X4  1 4.300000e-01    3.160000e+00
  SC5v    X4  1 4.300000e-01    2.920000e+00
  SC4v    X4  1 4.300000e-01    2.920000e+00
  SC3v    X4  1 4.300000e-01    2.920000e+00
  SC2v    X4  1 4.300000e-01    2.530000e+00
  SC1v    X4  1 4.300000e-01    2.530000e+00
  SC6e    X4  1 4.300000e-01    3.160000e+00
  SC5e    X4  1 4.300000e-01    2.920000e+00
  SC4e    X4  1 4.300000e-01    2.920000e+00
  SC3e    X4  1 4.300000e-01    2.920000e+00
  SC2e    X4  1 4.300000e-01    2.530000e+00
  SC1e    X4  1 4.300000e-01    2.530000e+00
  SP6q    X4  1 4.300000e-01    2.920000e+00
  SP5q    X4  1 4.300000e-01    3.160000e+00
  SP4q    X4  1 4.300000e-01    3.160000e+00
  SP3q    X4  1 4.300000e-01    3.160000e+00
  SP2q    X4  1 4.300000e-01    3.160000e+00
  SP1q    X4  1 4.300000e-01    3.160000e+00
  SN6q    X4  1 4.300000e-01    3.380000e+00
  SN5q    X4  1 4.300000e-01    3.590000e+00
  SN4q    X4  1 4.300000e-01    3.770000e+00
  SN3q    X4  1 4.300000e-01    3.590000e+00
  SN2q    X4  1 4.300000e-01    3.590000e+00
  SN1q    X4  1 4.300000e-01    3.380000e+00
  SC6q    X4  1 4.300000e-01    3.380000e+00
  SC5q    X4  1 4.300000e-01    3.160000e+00
  SC4q    X4  1 4.300000e-01    3.160000e+00
  SC3q    X4  1 4.300000e-01    3.160000e+00
  SC2q    X4  1 4.300000e-01    2.770000e+00
  SC1q    X4  1 4.300000e-01    2.770000e+00
 SC1eq    X4  1 4.300000e-01    2.920000e+00
 SC2eq    X4  1 4.300000e-01    2.920000e+00
 SC3eq    X4  1 4.300000e-01    3.380000e+00
 SC4eq    X4  1 4.300000e-01    3.380000e+00
 SC5eq    X4  1 4.300000e-01    3.380000e+00
 SC6eq    X4  1 4.300000e-01    3.590000e+00
 SC1vq    X4  1 4.300000e-01    2.920000e+00
 SC2vq    X4  1 4.300000e-01    2.920000e+00
 SC3vq    X4  1 4.300000e-01    3.380000e+00
 SC4vq    X4  1 4.300000e-01    3.380000e+00
 SC5vq    X4  1 4.300000e-01    3.380000e+00
 SC6vq    X4  1 4.300000e-01    3.590000e+00
 SN1aq    X4  1 4.300000e-01    3.380000e+00
 SN2aq    X4  1 4.300000e-01    3.590000e+00
 SN3aq    X4  1 4.300000e-01    3.590000e+00
 SN4aq    X4  1 4.300000e-01    3.770000e+00
 SN5aq    X4  1 4.300000e-01    3.590000e+00
 SN6aq    X4  1 4.300000e-01    3.380000e+00
 SP1aq    X4  1 4.300000e-01    3.160000e+00
 SP2aq    X4  1 4.300000e-01    3.160000e+00
 SP3aq    X4  1 4.300000e-01    3.160000e+00
 SP4aq    X4  1 4.300000e-01    3.160000e+00
 SP5aq    X4  1 4.300000e-01    3.160000e+00
 SP6aq    X4  1 4.300000e-01    2.920000e+00
 SN1dq    X4  1 4.300000e-01    3.380000e+00
 SN2dq    X4  1 4.300000e-01    3.590000e+00
 SN3dq    X4  1 4.300000e-01    3.590000e+00
 SN4dq    X4  1 4.300000e-01    3.770000e+00
 SN5dq    X4  1 4.300000e-01    3.590000e+00
 SN6dq    X4  1 4.300000e-01    3.380000e+00
 SP1dq    X4  1 4.300000e-01    3.160000e+00
 SP2dq    X4  1 4.300000e-01    3.160000e+00
 SP3dq    X4  1 4.300000e-01    3.160000e+00
 SP4dq    X4  1 4.300000e-01    3.160000e+00
 SP5dq    X4  1 4.300000e-01    3.160000e+00
 SP6dq    X4  1 4.300000e-01    2.920000e+00
  SP6h    X4  1 4.300000e-01    2.530000e+00
  SP5h    X4  1 4.300000e-01    2.770000e+00
  SP4h    X4  1 4.300000e-01    2.770000e+00
  SP3h    X4  1 4.300000e-01    2.770000e+00
  SP2h    X4  1 4.300000e-01    2.770000e+00
  SP1h    X4  1 4.300000e-01    2.770000e+00
  SN6h    X4  1 4.300000e-01    2.920000e+00
  SN5h    X4  1 4.300000e-01    3.160000e+00
  SN4h    X4  1 4.300000e-01    3.380000e+00
  SN3h    X4  1 4.300000e-01    3.160000e+00
  SN2h    X4  1 4.300000e-01    3.160000e+00
  SN1h    X4  1 4.300000e-01    2.920000e+00
  SC6h    X4  1 4.300000e-01    2.920000e+00
  SC5h    X4  1 4.300000e-01    2.770000e+00
  SC4h    X4  1 4.300000e-01    2.770000e+00
  SC3h    X4  1 4.300000e-01    2.770000e+00
  SC2h    X4  1 4.300000e-01    2.320000e+00
  SC1h    X4  1 4.300000e-01    2.320000e+00
 SC1eh    X4  1 4.300000e-01    2.530000e+00
 SC2eh    X4  1 4.300000e-01    2.530000e+00
 SC3eh    X4  1 4.300000e-01    2.920000e+00
 SC4eh    X4  1 4.300000e-01    2.920000e+00
 SC5eh    X4  1 4.300000e-01    2.920000e+00
 SC6eh    X4  1 4.300000e-01    3.160000e+00
 SC1vh    X4  1 4.300000e-01    2.530000e+00
 SC2vh    X4  1 4.300000e-01    2.530000e+00
 SC3vh    X4  1 4.300000e-01    2.920000e+00
 SC4vh    X4  1 4.300000e-01    2.920000e+00
 SC5vh    X4  1 4.300000e-01    2.920000e+00
 SC6vh    X4  1 4.300000e-01    3.160000e+00
 SN1ah    X4  1 4.300000e-01    2.920000e+00
 SN2ah    X4  1 4.300000e-01    3.160000e+00
 SN3ah    X4  1 4.300000e-01    3.160000e+00
 SN4ah    X4  1 4.300000e-01    3.380000e+00
 SN5ah    X4  1 4.300000e-01    3.160000e+00
 SN6ah    X4  1 4.300000e-01    2.920000e+00
 SP1ah    X4  1 4.300000e-01    2.770000e+00
 SP2ah    X4  1 4.300000e-01    2.770000e+00
 SP3ah    X4  1 4.300000e-01    2.770000e+00
 SP4ah    X4  1 4.300000e-01    2.770000e+00
 SP5ah    X4  1 4.300000e-01    2.770000e+00
 SP6ah    X4  1 4.300000e-01    2.530000e+00
 SN1dh    X4  1 4.300000e-01    2.920000e+00
 SN2dh    X4  1 4.300000e-01    3.160000e+00
 SN3dh    X4  1 4.300000e-01    3.160000e+00
 SN4dh    X4  1 4.300000e-01    3.380000e+00
 SN5dh    X4  1 4.300000e-01    3.160000e+00
 SN6dh    X4  1 4.300000e-01    2.920000e+00
 SP1dh    X4  1 4.300000e-01    2.770000e+00
 SP2dh    X4  1 4.300000e-01    2.770000e+00
 SP3dh    X4  1 4.300000e-01    2.770000e+00
 SP4dh    X4  1 4.300000e-01    2.770000e+00
 SP5dh    X4  1 4.300000e-01    2.770000e+00
 SP6dh    X4  1 4.300000e-01    2.530000e+00
  SP6r    X4  1 4.300000e-01    2.530000e+00
  SP5r    X4  1 4.300000e-01    2.770000e+00
  SP4r    X4  1 4.300000e-01    2.770000e+00
  SP3r    X4  1 4.300000e-01    2.770000e+00
  SP2r    X4  1 4.300000e-01    2.770000e+00
  SP1r    X4  1 4.300000e-01    2.770000e+00
  SN6r    X4  1 4.300000e-01    2.920000e+00
  SN5r    X4  1 4.300000e-01    3.160000e+00
  SN4r    X4  1 4.300000e-01    3.380000e+00
  SN3r    X4  1 4.300000e-01    3.160000e+00
  SN2r    X4  1 4.300000e-01    3.160000e+00
  SN1r    X4  1 4.300000e-01    2.920000e+00
  SC6r    X4  1 4.300000e-01    2.920000e+00
  SC5r    X4  1 4.300000e-01    2.770000e+00
  SC4r    X4  1 4.300000e-01    2.770000e+00
  SC3r    X4  1 4.300000e-01    2.770000e+00
  SC2r    X4  1 4.300000e-01    2.320000e+00
  SC1r    X4  1 4.300000e-01    2.320000e+00
 SC1er    X4  1 4.300000e-01    2.530000e+00
 SC2er    X4  1 4.300000e-01    2.530000e+00
 SC3er    X4  1 4.300000e-01    2.920000e+00
 SC4er    X4  1 4.300000e-01    2.920000e+00
 SC5er    X4  1 4.300000e-01    2.920000e+00
 SC6er    X4  1 4.300000e-01    3.160000e+00
 SC1vr    X4  1 4.300000e-01    2.530000e+00
 SC2vr    X4  1 4.300000e-01    2.530000e+00
 SC3vr    X4  1 4.300000e-01    2.920000e+00
 SC4vr    X4  1 4.300000e-01    2.920000e+00
 SC5vr    X4  1 4.300000e-01    2.920000e+00
 SC6vr    X4  1 4.300000e-01    3.160000e+00
 SN1ar    X4  1 4.300000e-01    2.920000e+00
 SN2ar    X4  1 4.300000e-01    3.160000e+00
 SN3ar    X4  1 4.300000e-01    3.160000e+00
 SN4ar    X4  1 4.300000e-01    3.380000e+00
 SN5ar    X4  1 4.300000e-01    3.160000e+00
 SN6ar    X4  1 4.300000e-01    2.920000e+00
 SP1ar    X4  1 4.300000e-01    2.770000e+00
 SP2ar    X4  1 4.300000e-01    2.770000e+00
 SP3ar    X4  1 4.300000e-01    2.770000e+00
 SP4ar    X4  1 4.300000e-01    2.770000e+00
 SP5ar    X4  1 4.300000e-01    2.770000e+00
 SP6ar    X4  1 4.300000e-01    2.530000e+00
 SN1dr    X4  1 4.300000e-01    2.920000e+00
 SN2dr    X4  1 4.300000e-01    3.160000e+00
 SN3dr    X4  1 4.300000e-01    3.160000e+00
 SN4dr    X4  1 4.300000e-01    3.380000e+00
 SN5dr    X4  1 4.300000e-01    3.160000e+00
 SN6dr    X4  1 4.300000e-01    2.920000e+00
 SP1dr    X4  1 4.300000e-01    2.770000e+00
 SP2dr    X4  1 4.300000e-01    2.770000e+00
 SP3dr    X4  1 4.300000e-01    2.770000e+00
 SP4dr    X4  1 4.300000e-01    2.770000e+00
 SP5dr    X4  1 4.300000e-01    2.770000e+00
 SP6dr    X4  1 4.300000e-01    2.530000e+00
    X4   TX4  1 3.950000e-01    2.310000e+00
    X4   TX3  1 3.950000e-01    2.310000e+00
    X4   TX2  1 3.950000e-01    2.310000e+00
    X4   TX1  1 3.950000e-01    2.310000e+00
    X4  TX4v  1 3.950000e-01    2.500000e+00
    X4  TX1v  1 3.950000e-01    2.500000e+00
    X4  TX2v  1 3.950000e-01    2.500000e+00
    X4  TX3v  1 3.950000e-01    2.500000e+00
    X4  TX4e  1 3.950000e-01    2.500000e+00
    X4  TX1e  1 3.950000e-01    2.500000e+00
    X4  TX2e  1 3.950000e-01    2.500000e+00
    X4  TX3e  1 3.950000e-01    2.500000e+00
    X4  TX4q  1 3.950000e-01    2.700000e+00
    X4 TX1eq  1 3.950000e-01    2.940000e+00
    X4 TX2eq  1 3.950000e-01    2.940000e+00
    X4 TX3eq  1 3.950000e-01    2.940000e+00
    X4 TX4eq  1 3.950000e-01    2.940000e+00
    X4 TX1vq  1 3.950000e-01    2.940000e+00
    X4 TX2vq  1 3.950000e-01    2.940000e+00
    X4 TX3vq  1 3.950000e-01    2.940000e+00
    X4 TX4vq  1 3.950000e-01    2.940000e+00
    X4  TX1q  1 3.950000e-01    2.700000e+00
    X4  TX2q  1 3.950000e-01    2.700000e+00
    X4  TX3q  1 3.950000e-01    2.700000e+00
    X4  TX4h  1 3.950000e-01    2.310000e+00
    X4 TX1eh  1 3.950000e-01    2.500000e+00
    X4 TX2eh  1 3.950000e-01    2.500000e+00
    X4 TX3eh  1 3.950000e-01    2.500000e+00
    X4 TX4eh  1 3.950000e-01    2.500000e+00
    X4 TX1vh  1 3.950000e-01    2.500000e+00
    X4 TX2vh  1 3.950000e-01    2.500000e+00
    X4 TX3vh  1 3.950000e-01    2.500000e+00
    X4 TX4vh  1 3.950000e-01    2.500000e+00
    X4  TX1h  1 3.950000e-01    2.310000e+00
    X4  TX2h  1 3.950000e-01    2.310000e+00
    X4  TX3h  1 3.950000e-01    2.310000e+00
    X4  TX4r  1 3.950000e-01    2.310000e+00
    X4 TX1er  1 3.950000e-01    2.500000e+00
    X4 TX2er  1 3.950000e-01    2.500000e+00
    X4 TX3er  1 3.950000e-01    2.500000e+00
    X4 TX4er  1 3.950000e-01    2.500000e+00
    X4 TX1vr  1 3.950000e-01    2.500000e+00
    X4 TX2vr  1 3.950000e-01    2.500000e+00
    X4 TX3vr  1 3.950000e-01    2.500000e+00
    X4 TX4vr  1 3.950000e-01    2.500000e+00
    X4  TX1r  1 3.950000e-01    2.310000e+00
    X4  TX2r  1 3.950000e-01    2.310000e+00
    X4  TX3r  1 3.950000e-01    2.310000e+00
  TP6d    X4  1 3.950000e-01    1.850000e+00
  TP5d    X4  1 3.950000e-01    2.110000e+00
  TP4d    X4  1 3.950000e-01    2.110000e+00
  TP3d    X4  1 3.950000e-01    2.110000e+00
  TP2d    X4  1 3.950000e-01    2.110000e+00
  TP1d    X4  1 3.950000e-01    2.110000e+00
  TN6d    X4  1 3.950000e-01    2.310000e+00
  TN5d    X4  1 3.950000e-01    2.500000e+00
  TN4d    X4  1 3.950000e-01    2.700000e+00
  TN3d    X4  1 3.950000e-01    2.500000e+00
  TN2d    X4  1 3.950000e-01    2.500000e+00
  TN1d    X4  1 3.950000e-01    2.310000e+00
  TP6a    X4  1 3.950000e-01    1.850000e+00
  TP5a    X4  1 3.950000e-01    2.110000e+00
  TP4a    X4  1 3.950000e-01    2.110000e+00
  TP3a    X4  1 3.950000e-01    2.110000e+00
  TP2a    X4  1 3.950000e-01    2.110000e+00
  TP1a    X4  1 3.950000e-01    2.110000e+00
  TN6a    X4  1 3.950000e-01    2.310000e+00
  TN5a    X4  1 3.950000e-01    2.500000e+00
  TN4a    X4  1 3.950000e-01    2.700000e+00
  TN3a    X4  1 3.950000e-01    2.500000e+00
  TN2a    X4  1 3.950000e-01    2.500000e+00
  TN1a    X4  1 3.950000e-01    2.310000e+00
  TC6v    X4  1 3.950000e-01    2.500000e+00
  TC5v    X4  1 3.950000e-01    2.310000e+00
  TC4v    X4  1 3.950000e-01    2.310000e+00
  TC3v    X4  1 3.950000e-01    2.310000e+00
  TC2v    X4  1 3.950000e-01    1.850000e+00
  TC1v    X4  1 3.950000e-01    1.850000e+00
  TC6e    X4  1 3.950000e-01    2.500000e+00
  TC5e    X4  1 3.950000e-01    2.310000e+00
  TC4e    X4  1 3.950000e-01    2.310000e+00
  TC3e    X4  1 3.950000e-01    2.310000e+00
  TC2e    X4  1 3.950000e-01    1.850000e+00
  TC1e    X4  1 3.950000e-01    1.850000e+00
  TP6q    X4  1 3.950000e-01    2.310000e+00
  TP5q    X4  1 3.950000e-01    2.500000e+00
  TP4q    X4  1 3.950000e-01    2.500000e+00
  TP3q    X4  1 3.950000e-01    2.500000e+00
  TP2q    X4  1 3.950000e-01    2.500000e+00
  TP1q    X4  1 3.950000e-01    2.500000e+00
  TN6q    X4  1 3.950000e-01    2.700000e+00
  TN5q    X4  1 3.950000e-01    2.940000e+00
  TN4q    X4  1 3.950000e-01    3.190000e+00
  TN3q    X4  1 3.950000e-01    2.940000e+00
  TN2q    X4  1 3.950000e-01    2.940000e+00
  TN1q    X4  1 3.950000e-01    2.700000e+00
  TC6q    X4  1 3.950000e-01    2.700000e+00
  TC5q    X4  1 3.950000e-01    2.500000e+00
  TC4q    X4  1 3.950000e-01    2.500000e+00
  TC3q    X4  1 3.950000e-01    2.500000e+00
  TC2q    X4  1 3.950000e-01    2.110000e+00
  TC1q    X4  1 3.950000e-01    2.110000e+00
 TC1eq    X4  1 3.950000e-01    2.310000e+00
 TC2eq    X4  1 3.950000e-01    2.310000e+00
 TC3eq    X4  1 3.950000e-01    2.700000e+00
 TC4eq    X4  1 3.950000e-01    2.700000e+00
 TC5eq    X4  1 3.950000e-01    2.700000e+00
 TC6eq    X4  1 3.950000e-01    2.940000e+00
 TC1vq    X4  1 3.950000e-01    2.310000e+00
 TC2vq    X4  1 3.950000e-01    2.310000e+00
 TC3vq    X4  1 3.950000e-01    2.700000e+00
 TC4vq    X4  1 3.950000e-01    2.700000e+00
 TC5vq    X4  1 3.950000e-01    2.700000e+00
 TC6vq    X4  1 3.950000e-01    2.940000e+00
 TN1aq    X4  1 3.950000e-01    2.700000e+00
 TN2aq    X4  1 3.950000e-01    2.940000e+00
 TN3aq    X4  1 3.950000e-01    2.940000e+00
 TN4aq    X4  1 3.950000e-01    3.190000e+00
 TN5aq    X4  1 3.950000e-01    2.940000e+00
 TN6aq    X4  1 3.950000e-01    2.700000e+00
 TP1aq    X4  1 3.950000e-01    2.500000e+00
 TP2aq    X4  1 3.950000e-01    2.500000e+00
 TP3aq    X4  1 3.950000e-01    2.500000e+00
 TP4aq    X4  1 3.950000e-01    2.500000e+00
 TP5aq    X4  1 3.950000e-01    2.500000e+00
 TP6aq    X4  1 3.950000e-01    2.310000e+00
 TN1dq    X4  1 3.950000e-01    2.700000e+00
 TN2dq    X4  1 3.950000e-01    2.940000e+00
 TN3dq    X4  1 3.950000e-01    2.940000e+00
 TN4dq    X4  1 3.950000e-01    3.190000e+00
 TN5dq    X4  1 3.950000e-01    2.940000e+00
 TN6dq    X4  1 3.950000e-01    2.700000e+00
 TP1dq    X4  1 3.950000e-01    2.500000e+00
 TP2dq    X4  1 3.950000e-01    2.500000e+00
 TP3dq    X4  1 3.950000e-01    2.500000e+00
 TP4dq    X4  1 3.950000e-01    2.500000e+00
 TP5dq    X4  1 3.950000e-01    2.500000e+00
 TP6dq    X4  1 3.950000e-01    2.310000e+00
  TP6h    X4  1 3.950000e-01    1.850000e+00
  TP5h    X4  1 3.950000e-01    2.110000e+00
  TP4h    X4  1 3.950000e-01    2.110000e+00
  TP3h    X4  1 3.950000e-01    2.110000e+00
  TP2h    X4  1 3.950000e-01    2.110000e+00
  TP1h    X4  1 3.950000e-01    2.110000e+00
  TN6h    X4  1 3.950000e-01    2.310000e+00
  TN5h    X4  1 3.950000e-01    2.500000e+00
  TN4h    X4  1 3.950000e-01    2.700000e+00
  TN3h    X4  1 3.950000e-01    2.500000e+00
  TN2h    X4  1 3.950000e-01    2.500000e+00
  TN1h    X4  1 3.950000e-01    2.310000e+00
  TC6h    X4  1 3.950000e-01    2.310000e+00
  TC5h    X4  1 3.950000e-01    2.110000e+00
  TC4h    X4  1 3.950000e-01    2.110000e+00
  TC3h    X4  1 3.950000e-01    2.110000e+00
  TC2h    X4  1 3.950000e-01    1.670000e+00
  TC1h    X4  1 3.950000e-01    1.670000e+00
 TC1eh    X4  1 3.950000e-01    1.850000e+00
 TC2eh    X4  1 3.950000e-01    1.850000e+00
 TC3eh    X4  1 3.950000e-01    2.310000e+00
 TC4eh    X4  1 3.950000e-01    2.310000e+00
 TC5eh    X4  1 3.950000e-01    2.310000e+00
 TC6eh    X4  1 3.950000e-01    2.500000e+00
 TC1vh    X4  1 3.950000e-01    1.850000e+00
 TC2vh    X4  1 3.950000e-01    1.850000e+00
 TC3vh    X4  1 3.950000e-01    2.310000e+00
 TC4vh    X4  1 3.950000e-01    2.310000e+00
 TC5vh    X4  1 3.950000e-01    2.310000e+00
 TC6vh    X4  1 3.950000e-01    2.500000e+00
 TN1ah    X4  1 3.950000e-01    2.310000e+00
 TN2ah    X4  1 3.950000e-01    2.500000e+00
 TN3ah    X4  1 3.950000e-01    2.500000e+00
 TN4ah    X4  1 3.950000e-01    2.700000e+00
 TN5ah    X4  1 3.950000e-01    2.500000e+00
 TN6ah    X4  1 3.950000e-01    2.310000e+00
 TP1ah    X4  1 3.950000e-01    2.110000e+00
 TP2ah    X4  1 3.950000e-01    2.110000e+00
 TP3ah    X4  1 3.950000e-01    2.110000e+00
 TP4ah    X4  1 3.950000e-01    2.110000e+00
 TP5ah    X4  1 3.950000e-01    2.110000e+00
 TP6ah    X4  1 3.950000e-01    1.850000e+00
 TN1dh    X4  1 3.950000e-01    2.310000e+00
 TN2dh    X4  1 3.950000e-01    2.500000e+00
 TN3dh    X4  1 3.950000e-01    2.500000e+00
 TN4dh    X4  1 3.950000e-01    2.700000e+00
 TN5dh    X4  1 3.950000e-01    2.500000e+00
 TN6dh    X4  1 3.950000e-01    2.310000e+00
 TP1dh    X4  1 3.950000e-01    2.110000e+00
 TP2dh    X4  1 3.950000e-01    2.110000e+00
 TP3dh    X4  1 3.950000e-01    2.110000e+00
 TP4dh    X4  1 3.950000e-01    2.110000e+00
 TP5dh    X4  1 3.950000e-01    2.110000e+00
 TP6dh    X4  1 3.950000e-01    1.850000e+00
  TP6r    X4  1 3.950000e-01    1.850000e+00
  TP5r    X4  1 3.950000e-01    2.110000e+00
  TP4r    X4  1 3.950000e-01    2.110000e+00
  TP3r    X4  1 3.950000e-01    2.110000e+00
  TP2r    X4  1 3.950000e-01    2.110000e+00
  TP1r    X4  1 3.950000e-01    2.110000e+00
  TN6r    X4  1 3.950000e-01    2.310000e+00
  TN5r    X4  1 3.950000e-01    2.500000e+00
  TN4r    X4  1 3.950000e-01    2.700000e+00
  TN3r    X4  1 3.950000e-01    2.500000e+00
  TN2r    X4  1 3.950000e-01    2.500000e+00
  TN1r    X4  1 3.950000e-01    2.310000e+00
  TC6r    X4  1 3.950000e-01    2.310000e+00
  TC5r    X4  1 3.950000e-01    2.110000e+00
  TC4r    X4  1 3.950000e-01    2.110000e+00
  TC3r    X4  1 3.950000e-01    2.110000e+00
  TC2r    X4  1 3.950000e-01    1.670000e+00
  TC1r    X4  1 3.950000e-01    1.670000e+00
 TC1er    X4  1 3.950000e-01    1.850000e+00
 TC2er    X4  1 3.950000e-01    1.850000e+00
 TC3er    X4  1 3.950000e-01    2.310000e+00
 TC4er    X4  1 3.950000e-01    2.310000e+00
 TC5er    X4  1 3.950000e-01    2.310000e+00
 TC6er    X4  1 3.950000e-01    2.500000e+00
 TC1vr    X4  1 3.950000e-01    1.850000e+00
 TC2vr    X4  1 3.950000e-01    1.850000e+00
 TC3vr    X4  1 3.950000e-01    2.310000e+00
 TC4vr    X4  1 3.950000e-01    2.310000e+00
 TC5vr    X4  1 3.950000e-01    2.310000e+00
 TC6vr    X4  1 3.950000e-01    2.500000e+00
 TN1ar    X4  1 3.950000e-01    2.310000e+00
 TN2ar    X4  1 3.950000e-01    2.500000e+00
 TN3ar    X4  1 3.950000e-01    2.500000e+00
 TN4ar    X4  1 3.950000e-01    2.700000e+00
 TN5ar    X4  1 3.950000e-01    2.500000e+00
 TN6ar    X4  1 3.950000e-01    2.310000e+00
 TP1ar    X4  1 3.950000e-01    2.110000e+00
 TP2ar    X4  1 3.950000e-01    2.110000e+00
 TP3ar    X4  1 3.950000e-01    2.110000e+00
 TP4ar    X4  1 3.950000e-01    2.110000e+00
 TP5ar    X4  1 3.950000e-01    2.110000e+00
 TP6ar    X4  1 3.950000e-01    1.850000e+00
 TN1dr    X4  1 3.950000e-01    2.310000e+00
 TN2dr    X4  1 3.950000e-01    2.500000e+00
 TN3dr    X4  1 3.950000e-01    2.500000e+00
 TN4dr    X4  1 3.950000e-01    2.700000e+00
 TN5dr    X4  1 3.950000e-01    2.500000e+00
 TN6dr    X4  1 3.950000e-01    2.310000e+00
 TP1dr    X4  1 3.950000e-01    2.110000e+00
 TP2dr    X4  1 3.950000e-01    2.110000e+00
 TP3dr    X4  1 3.950000e-01    2.110000e+00
 TP4dr    X4  1 3.950000e-01    2.110000e+00
 TP5dr    X4  1 3.950000e-01    2.110000e+00
 TP6dr    X4  1 3.950000e-01    1.850000e+00
   P6d   SX4  1 4.300000e-01    2.530000e+00
   P5d   SX4  1 4.300000e-01    2.770000e+00
   P4d   SX4  1 4.300000e-01    2.770000e+00
   P3d   SX4  1 4.300000e-01    2.770000e+00
   P2d   SX4  1 4.300000e-01    2.770000e+00
   P1d   SX4  1 4.300000e-01    2.770000e+00
   N6d   SX4  1 4.300000e-01    2.920000e+00
   N5d   SX4  1 4.300000e-01    3.160000e+00
   N4d   SX4  1 4.300000e-01    3.380000e+00
   N3d   SX4  1 4.300000e-01    3.160000e+00
   N2d   SX4  1 4.300000e-01    3.160000e+00
   N1d   SX4  1 4.300000e-01    2.920000e+00
   P6a   SX4  1 4.300000e-01    2.530000e+00
   P5a   SX4  1 4.300000e-01    2.770000e+00
   P4a   SX4  1 4.300000e-01    2.770000e+00
   P3a   SX4  1 4.300000e-01    2.770000e+00
   P2a   SX4  1 4.300000e-01    2.770000e+00
   P1a   SX4  1 4.300000e-01    2.770000e+00
   N6a   SX4  1 4.300000e-01    2.920000e+00
   N5a   SX4  1 4.300000e-01    3.160000e+00
   N4a   SX4  1 4.300000e-01    3.380000e+00
   N3a   SX4  1 4.300000e-01    3.160000e+00
   N2a   SX4  1 4.300000e-01    3.160000e+00
   N1a   SX4  1 4.300000e-01    2.920000e+00
   C6v   SX4  1 4.300000e-01    3.160000e+00
   C5v   SX4  1 4.300000e-01    2.920000e+00
   C4v   SX4  1 4.300000e-01    2.920000e+00
   C3v   SX4  1 4.300000e-01    2.920000e+00
   C2v   SX4  1 4.300000e-01    2.530000e+00
   C1v   SX4  1 4.300000e-01    2.530000e+00
   C6e   SX4  1 4.300000e-01    3.160000e+00
   C5e   SX4  1 4.300000e-01    2.920000e+00
   C4e   SX4  1 4.300000e-01    2.920000e+00
   C3e   SX4  1 4.300000e-01    2.920000e+00
   C2e   SX4  1 4.300000e-01    2.530000e+00
   C1e   SX4  1 4.300000e-01    2.530000e+00
   P6q   SX4  1 4.300000e-01    2.920000e+00
   P5q   SX4  1 4.300000e-01    3.160000e+00
   P4q   SX4  1 4.300000e-01    3.160000e+00
   P3q   SX4  1 4.300000e-01    3.160000e+00
   P2q   SX4  1 4.300000e-01    3.160000e+00
   P1q   SX4  1 4.300000e-01    3.160000e+00
   N6q   SX4  1 4.300000e-01    3.380000e+00
   N5q   SX4  1 4.300000e-01    3.590000e+00
   N4q   SX4  1 4.300000e-01    3.770000e+00
   N3q   SX4  1 4.300000e-01    3.590000e+00
   N2q   SX4  1 4.300000e-01    3.590000e+00
   N1q   SX4  1 4.300000e-01    3.380000e+00
   C6q   SX4  1 4.300000e-01    3.380000e+00
   C5q   SX4  1 4.300000e-01    3.160000e+00
   C4q   SX4  1 4.300000e-01    3.160000e+00
   C3q   SX4  1 4.300000e-01    3.160000e+00
   C2q   SX4  1 4.300000e-01    2.770000e+00
   C1q   SX4  1 4.300000e-01    2.770000e+00
  C1eq   SX4  1 4.300000e-01    2.920000e+00
  C2eq   SX4  1 4.300000e-01    2.920000e+00
  C3eq   SX4  1 4.300000e-01    3.380000e+00
  C4eq   SX4  1 4.300000e-01    3.380000e+00
  C5eq   SX4  1 4.300000e-01    3.380000e+00
  C6eq   SX4  1 4.300000e-01    3.590000e+00
  C1vq   SX4  1 4.300000e-01    2.920000e+00
  C2vq   SX4  1 4.300000e-01    2.920000e+00
  C3vq   SX4  1 4.300000e-01    3.380000e+00
  C4vq   SX4  1 4.300000e-01    3.380000e+00
  C5vq   SX4  1 4.300000e-01    3.380000e+00
  C6vq   SX4  1 4.300000e-01    3.590000e+00
  N1aq   SX4  1 4.300000e-01    3.380000e+00
  N2aq   SX4  1 4.300000e-01    3.590000e+00
  N3aq   SX4  1 4.300000e-01    3.590000e+00
  N4aq   SX4  1 4.300000e-01    3.770000e+00
  N5aq   SX4  1 4.300000e-01    3.590000e+00
  N6aq   SX4  1 4.300000e-01    3.380000e+00
  P1aq   SX4  1 4.300000e-01    3.160000e+00
  P2aq   SX4  1 4.300000e-01    3.160000e+00
  P3aq   SX4  1 4.300000e-01    3.160000e+00
  P4aq   SX4  1 4.300000e-01    3.160000e+00
  P5aq   SX4  1 4.300000e-01    3.160000e+00
  P6aq   SX4  1 4.300000e-01    2.920000e+00
  N1dq   SX4  1 4.300000e-01    3.380000e+00
  N2dq   SX4  1 4.300000e-01    3.590000e+00
  N3dq   SX4  1 4.300000e-01    3.590000e+00
  N4dq   SX4  1 4.300000e-01    3.770000e+00
  N5dq   SX4  1 4.300000e-01    3.590000e+00
  N6dq   SX4  1 4.300000e-01    3.380000e+00
  P1dq   SX4  1 4.300000e-01    3.160000e+00
  P2dq   SX4  1 4.300000e-01    3.160000e+00
  P3dq   SX4  1 4.300000e-01    3.160000e+00
  P4dq   SX4  1 4.300000e-01    3.160000e+00
  P5dq   SX4  1 4.300000e-01    3.160000e+00
  P6dq   SX4  1 4.300000e-01    2.920000e+00
   P6h   SX4  1 4.300000e-01    2.530000e+00
   P5h   SX4  1 4.300000e-01    2.770000e+00
   P4h   SX4  1 4.300000e-01    2.770000e+00
   P3h   SX4  1 4.300000e-01    2.770000e+00
   P2h   SX4  1 4.300000e-01    2.770000e+00
   P1h   SX4  1 4.300000e-01    2.770000e+00
   N6h   SX4  1 4.300000e-01    2.920000e+00
   N5h   SX4  1 4.300000e-01    3.160000e+00
   N4h   SX4  1 4.300000e-01    3.380000e+00
   N3h   SX4  1 4.300000e-01    3.160000e+00
   N2h   SX4  1 4.300000e-01    3.160000e+00
   N1h   SX4  1 4.300000e-01    2.920000e+00
   C6h   SX4  1 4.300000e-01    2.920000e+00
   C5h   SX4  1 4.300000e-01    2.770000e+00
   C4h   SX4  1 4.300000e-01    2.770000e+00
   C3h   SX4  1 4.300000e-01    2.770000e+00
   C2h   SX4  1 4.300000e-01    2.320000e+00
   C1h   SX4  1 4.300000e-01    2.320000e+00
  C1eh   SX4  1 4.300000e-01    2.530000e+00
  C2eh   SX4  1 4.300000e-01    2.530000e+00
  C3eh   SX4  1 4.300000e-01    2.920000e+00
  C4eh   SX4  1 4.300000e-01    2.920000e+00
  C5eh   SX4  1 4.300000e-01    2.920000e+00
  C6eh   SX4  1 4.300000e-01    3.160000e+00
  C1vh   SX4  1 4.300000e-01    2.530000e+00
  C2vh   SX4  1 4.300000e-01    2.530000e+00
  C3vh   SX4  1 4.300000e-01    2.920000e+00
  C4vh   SX4  1 4.300000e-01    2.920000e+00
  C5vh   SX4  1 4.300000e-01    2.920000e+00
  C6vh   SX4  1 4.300000e-01    3.160000e+00
  N1ah   SX4  1 4.300000e-01    2.920000e+00
  N2ah   SX4  1 4.300000e-01    3.160000e+00
  N3ah   SX4  1 4.300000e-01    3.160000e+00
  N4ah   SX4  1 4.300000e-01    3.380000e+00
  N5ah   SX4  1 4.300000e-01    3.160000e+00
  N6ah   SX4  1 4.300000e-01    2.920000e+00
  P1ah   SX4  1 4.300000e-01    2.770000e+00
  P2ah   SX4  1 4.300000e-01    2.770000e+00
  P3ah   SX4  1 4.300000e-01    2.770000e+00
  P4ah   SX4  1 4.300000e-01    2.770000e+00
  P5ah   SX4  1 4.300000e-01    2.770000e+00
  P6ah   SX4  1 4.300000e-01    2.530000e+00
  N1dh   SX4  1 4.300000e-01    2.920000e+00
  N2dh   SX4  1 4.300000e-01    3.160000e+00
  N3dh   SX4  1 4.300000e-01    3.160000e+00
  N4dh   SX4  1 4.300000e-01    3.380000e+00
  N5dh   SX4  1 4.300000e-01    3.160000e+00
  N6dh   SX4  1 4.300000e-01    2.920000e+00
  P1dh   SX4  1 4.300000e-01    2.770000e+00
  P2dh   SX4  1 4.300000e-01    2.770000e+00
  P3dh   SX4  1 4.300000e-01    2.770000e+00
  P4dh   SX4  1 4.300000e-01    2.770000e+00
  P5dh   SX4  1 4.300000e-01    2.770000e+00
  P6dh   SX4  1 4.300000e-01    2.530000e+00
   P6r   SX4  1 4.300000e-01    2.530000e+00
   P5r   SX4  1 4.300000e-01    2.770000e+00
   P4r   SX4  1 4.300000e-01    2.770000e+00
   P3r   SX4  1 4.300000e-01    2.770000e+00
   P2r   SX4  1 4.300000e-01    2.770000e+00
   P1r   SX4  1 4.300000e-01    2.770000e+00
   N6r   SX4  1 4.300000e-01    2.920000e+00
   N5r   SX4  1 4.300000e-01    3.160000e+00
   N4r   SX4  1 4.300000e-01    3.380000e+00
   N3r   SX4  1 4.300000e-01    3.160000e+00
   N2r   SX4  1 4.300000e-01    3.160000e+00
   N1r   SX4  1 4.300000e-01    2.920000e+00
   C6r   SX4  1 4.300000e-01    2.920000e+00
   C5r   SX4  1 4.300000e-01    2.770000e+00
   C4r   SX4  1 4.300000e-01    2.770000e+00
   C3r   SX4  1 4.300000e-01    2.770000e+00
   C2r   SX4  1 4.300000e-01    2.320000e+00
   C1r   SX4  1 4.300000e-01    2.320000e+00
  C1er   SX4  1 4.300000e-01    2.530000e+00
  C2er   SX4  1 4.300000e-01    2.530000e+00
  C3er   SX4  1 4.300000e-01    2.920000e+00
  C4er   SX4  1 4.300000e-01    2.920000e+00
  C5er   SX4  1 4.300000e-01    2.920000e+00
  C6er   SX4  1 4.300000e-01    3.160000e+00
  C1vr   SX4  1 4.300000e-01    2.530000e+00
  C2vr   SX4  1 4.300000e-01    2.530000e+00
  C3vr   SX4  1 4.300000e-01    2.920000e+00
  C4vr   SX4  1 4.300000e-01    2.920000e+00
  C5vr   SX4  1 4.300000e-01    2.920000e+00
  C6vr   SX4  1 4.300000e-01    3.160000e+00
  N1ar   SX4  1 4.300000e-01    2.920000e+00
  N2ar   SX4  1 4.300000e-01    3.160000e+00
  N3ar   SX4  1 4.300000e-01    3.160000e+00
  N4ar   SX4  1 4.300000e-01    3.380000e+00
  N5ar   SX4  1 4.300000e-01    3.160000e+00
  N6ar   SX4  1 4.300000e-01    2.920000e+00
  P1ar   SX4  1 4.300000e-01    2.770000e+00
  P2ar   SX4  1 4.300000e-01    2.770000e+00
  P3ar   SX4  1 4.300000e-01    2.770000e+00
  P4ar   SX4  1 4.300000e-01    2.770000e+00
  P5ar   SX4  1 4.300000e-01    2.770000e+00
  P6ar   SX4  1 4.300000e-01    2.530000e+00
  N1dr   SX4  1 4.300000e-01    2.920000e+00
  N2dr   SX4  1 4.300000e-01    3.160000e+00
  N3dr   SX4  1 4.300000e-01    3.160000e+00
  N4dr   SX4  1 4.300000e-01    3.380000e+00
  N5dr   SX4  1 4.300000e-01    3.160000e+00
  N6dr   SX4  1 4.300000e-01    2.920000e+00
  P1dr   SX4  1 4.300000e-01    2.770000e+00
  P2dr   SX4  1 4.300000e-01    2.770000e+00
  P3dr   SX4  1 4.300000e-01    2.770000e+00
  P4dr   SX4  1 4.300000e-01    2.770000e+00
  P5dr   SX4  1 4.300000e-01    2.770000e+00
  P6dr   SX4  1 4.300000e-01    2.530000e+00
   SX4    X3  1 4.300000e-01    2.920000e+00
   SX4    X2  1 4.300000e-01    2.920000e+00
   SX4    X1  1 4.300000e-01    2.920000e+00
   SX4   X4v  1 4.300000e-01    3.160000e+00
   SX4   X1v  1 4.300000e-01    3.160000e+00
   SX4   X2v  1 4.300000e-01    3.160000e+00
   SX4   X3v  1 4.300000e-01    3.160000e+00
   SX4   X4e  1 4.300000e-01    3.160000e+00
   SX4   X1e  1 4.300000e-01    3.160000e+00
   SX4   X2e  1 4.300000e-01    3.160000e+00
   SX4   X3e  1 4.300000e-01    3.160000e+00
   SX4   X4q  1 4.300000e-01    3.380000e+00
   SX4  X1eq  1 4.300000e-01    3.590000e+00
   SX4  X2eq  1 4.300000e-01    3.590000e+00
   SX4  X3eq  1 4.300000e-01    3.590000e+00
   SX4  X4eq  1 4.300000e-01    3.590000e+00
   SX4  X1vq  1 4.300000e-01    3.590000e+00
   SX4  X2vq  1 4.300000e-01    3.590000e+00
   SX4  X3vq  1 4.300000e-01    3.590000e+00
   SX4  X4vq  1 4.300000e-01    3.590000e+00
   SX4   X1q  1 4.300000e-01    3.380000e+00
   SX4   X2q  1 4.300000e-01    3.380000e+00
   SX4   X3q  1 4.300000e-01    3.380000e+00
   SX4   X4h  1 4.300000e-01    2.920000e+00
   SX4  X1eh  1 4.300000e-01    3.160000e+00
   SX4  X2eh  1 4.300000e-01    3.160000e+00
   SX4  X3eh  1 4.300000e-01    3.160000e+00
   SX4  X4eh  1 4.300000e-01    3.160000e+00
   SX4  X1vh  1 4.300000e-01    3.160000e+00
   SX4  X2vh  1 4.300000e-01    3.160000e+00
   SX4  X3vh  1 4.300000e-01    3.160000e+00
   SX4  X4vh  1 4.300000e-01    3.160000e+00
   SX4   X1h  1 4.300000e-01    2.920000e+00
   SX4   X2h  1 4.300000e-01    2.920000e+00
   SX4   X3h  1 4.300000e-01    2.920000e+00
   SX4   X4r  1 4.300000e-01    2.920000e+00
   SX4  X1er  1 4.300000e-01    3.160000e+00
   SX4  X2er  1 4.300000e-01    3.160000e+00
   SX4  X3er  1 4.300000e-01    3.160000e+00
   SX4  X4er  1 4.300000e-01    3.160000e+00
   SX4  X1vr  1 4.300000e-01    3.160000e+00
   SX4  X2vr  1 4.300000e-01    3.160000e+00
   SX4  X3vr  1 4.300000e-01    3.160000e+00
   SX4  X4vr  1 4.300000e-01    3.160000e+00
   SX4   X1r  1 4.300000e-01    2.920000e+00
   SX4   X2r  1 4.300000e-01    2.920000e+00
   SX4   X3r  1 4.300000e-01    2.920000e+00
   SX4   SX4  1 4.100000e-01    2.350000e+00
   SX4   SX3  1 4.100000e-01    2.350000e+00
   SX4   SX2  1 4.100000e-01    2.350000e+00
   SX4   SX1  1 4.100000e-01    2.350000e+00
  SP6d   SX4  1 4.100000e-01    2.040000e+00
  SP5d   SX4  1 4.100000e-01    2.200000e+00
  SP4d   SX4  1 4.100000e-01    2.200000e+00
  SP3d   SX4  1 4.100000e-01    2.200000e+00
  SP2d   SX4  1 4.100000e-01    2.200000e+00
  SP1d   SX4  1 4.100000e-01    2.200000e+00
  SN6d   SX4  1 4.100000e-01    2.350000e+00
  SN5d   SX4  1 4.100000e-01    2.600000e+00
  SN4d   SX4  1 4.100000e-01    2.840000e+00
  SN3d   SX4  1 4.100000e-01    2.600000e+00
  SN2d   SX4  1 4.100000e-01    2.600000e+00
  SN1d   SX4  1 4.100000e-01    2.350000e+00
  SP6a   SX4  1 4.100000e-01    2.040000e+00
  SP5a   SX4  1 4.100000e-01    2.200000e+00
  SP4a   SX4  1 4.100000e-01    2.200000e+00
  SP3a   SX4  1 4.100000e-01    2.200000e+00
  SP2a   SX4  1 4.100000e-01    2.200000e+00
  SP1a   SX4  1 4.100000e-01    2.200000e+00
  SN6a   SX4  1 4.100000e-01    2.350000e+00
  SN5a   SX4  1 4.100000e-01    2.600000e+00
  SN4a   SX4  1 4.100000e-01    2.840000e+00
  SN3a   SX4  1 4.100000e-01    2.600000e+00
  SN2a   SX4  1 4.100000e-01    2.600000e+00
  SN1a   SX4  1 4.100000e-01    2.350000e+00
  SC6v   SX4  1 4.100000e-01    2.600000e+00
  SC5v   SX4  1 4.100000e-01    2.350000e+00
  SC4v   SX4  1 4.100000e-01    2.350000e+00
  SC3v   SX4  1 4.100000e-01    2.350000e+00
  SC2v   SX4  1 4.100000e-01    2.040000e+00
  SC1v   SX4  1 4.100000e-01    2.040000e+00
   SX4  SX4v  1 4.100000e-01    2.600000e+00
   SX4  SX1v  1 4.100000e-01    2.600000e+00
   SX4  SX2v  1 4.100000e-01    2.600000e+00
   SX4  SX3v  1 4.100000e-01    2.600000e+00
  SC6e   SX4  1 4.100000e-01    2.600000e+00
  SC5e   SX4  1 4.100000e-01    2.350000e+00
  SC4e   SX4  1 4.100000e-01    2.350000e+00
  SC3e   SX4  1 4.100000e-01    2.350000e+00
  SC2e   SX4  1 4.100000e-01    2.040000e+00
  SC1e   SX4  1 4.100000e-01    2.040000e+00
   SX4  SX4e  1 4.100000e-01    2.600000e+00
   SX4  SX1e  1 4.100000e-01    2.600000e+00
   SX4  SX2e  1 4.100000e-01    2.600000e+00
   SX4  SX3e  1 4.100000e-01    2.600000e+00
  SP6q   SX4  1 4.100000e-01    2.350000e+00
  SP5q   SX4  1 4.100000e-01    2.600000e+00
  SP4q   SX4  1 4.100000e-01    2.600000e+00
  SP3q   SX4  1 4.100000e-01    2.600000e+00
  SP2q   SX4  1 4.100000e-01    2.600000e+00
  SP1q   SX4  1 4.100000e-01    2.600000e+00
  SN6q   SX4  1 4.100000e-01    2.840000e+00
  SN5q   SX4  1 4.100000e-01    3.070000e+00
  SN4q   SX4  1 4.100000e-01    3.310000e+00
  SN3q   SX4  1 4.100000e-01    3.070000e+00
  SN2q   SX4  1 4.100000e-01    3.070000e+00
  SN1q   SX4  1 4.100000e-01    2.840000e+00
  SC6q   SX4  1 4.100000e-01    2.840000e+00
  SC5q   SX4  1 4.100000e-01    2.600000e+00
  SC4q   SX4  1 4.100000e-01    2.600000e+00
  SC3q   SX4  1 4.100000e-01    2.600000e+00
  SC2q   SX4  1 4.100000e-01    2.200000e+00
  SC1q   SX4  1 4.100000e-01    2.200000e+00
   SX4  SX4q  1 4.100000e-01    2.840000e+00
   SX4 SX1eq  1 4.100000e-01    3.070000e+00
   SX4 SX2eq  1 4.100000e-01    3.070000e+00
   SX4 SX3eq  1 4.100000e-01    3.070000e+00
   SX4 SX4eq  1 4.100000e-01    3.070000e+00
 SC1eq   SX4  1 4.100000e-01    2.350000e+00
 SC2eq   SX4  1 4.100000e-01    2.350000e+00
 SC3eq   SX4  1 4.100000e-01    2.840000e+00
 SC4eq   SX4  1 4.100000e-01    2.840000e+00
 SC5eq   SX4  1 4.100000e-01    2.840000e+00
 SC6eq   SX4  1 4.100000e-01    3.070000e+00
   SX4 SX1vq  1 4.100000e-01    3.070000e+00
   SX4 SX2vq  1 4.100000e-01    3.070000e+00
   SX4 SX3vq  1 4.100000e-01    3.070000e+00
   SX4 SX4vq  1 4.100000e-01    3.070000e+00
 SC1vq   SX4  1 4.100000e-01    2.350000e+00
 SC2vq   SX4  1 4.100000e-01    2.350000e+00
 SC3vq   SX4  1 4.100000e-01    2.840000e+00
 SC4vq   SX4  1 4.100000e-01    2.840000e+00
 SC5vq   SX4  1 4.100000e-01    2.840000e+00
 SC6vq   SX4  1 4.100000e-01    3.070000e+00
 SN1aq   SX4  1 4.100000e-01    2.840000e+00
 SN2aq   SX4  1 4.100000e-01    3.070000e+00
 SN3aq   SX4  1 4.100000e-01    3.070000e+00
 SN4aq   SX4  1 4.100000e-01    3.310000e+00
 SN5aq   SX4  1 4.100000e-01    3.070000e+00
 SN6aq   SX4  1 4.100000e-01    2.840000e+00
 SP1aq   SX4  1 4.100000e-01    2.600000e+00
 SP2aq   SX4  1 4.100000e-01    2.600000e+00
 SP3aq   SX4  1 4.100000e-01    2.600000e+00
 SP4aq   SX4  1 4.100000e-01    2.600000e+00
 SP5aq   SX4  1 4.100000e-01    2.600000e+00
 SP6aq   SX4  1 4.100000e-01    2.350000e+00
 SN1dq   SX4  1 4.100000e-01    2.840000e+00
 SN2dq   SX4  1 4.100000e-01    3.070000e+00
 SN3dq   SX4  1 4.100000e-01    3.070000e+00
 SN4dq   SX4  1 4.100000e-01    3.310000e+00
 SN5dq   SX4  1 4.100000e-01    3.070000e+00
 SN6dq   SX4  1 4.100000e-01    2.840000e+00
 SP1dq   SX4  1 4.100000e-01    2.600000e+00
 SP2dq   SX4  1 4.100000e-01    2.600000e+00
 SP3dq   SX4  1 4.100000e-01    2.600000e+00
 SP4dq   SX4  1 4.100000e-01    2.600000e+00
 SP5dq   SX4  1 4.100000e-01    2.600000e+00
 SP6dq   SX4  1 4.100000e-01    2.350000e+00
   SX4  SX1q  1 4.100000e-01    2.840000e+00
   SX4  SX2q  1 4.100000e-01    2.840000e+00
   SX4  SX3q  1 4.100000e-01    2.840000e+00
  SP6h   SX4  1 4.100000e-01    2.040000e+00
  SP5h   SX4  1 4.100000e-01    2.200000e+00
  SP4h   SX4  1 4.100000e-01    2.200000e+00
  SP3h   SX4  1 4.100000e-01    2.200000e+00
  SP2h   SX4  1 4.100000e-01    2.200000e+00
  SP1h   SX4  1 4.100000e-01    2.200000e+00
  SN6h   SX4  1 4.100000e-01    2.350000e+00
  SN5h   SX4  1 4.100000e-01    2.600000e+00
  SN4h   SX4  1 4.100000e-01    2.840000e+00
  SN3h   SX4  1 4.100000e-01    2.600000e+00
  SN2h   SX4  1 4.100000e-01    2.600000e+00
  SN1h   SX4  1 4.100000e-01    2.350000e+00
  SC6h   SX4  1 4.100000e-01    2.350000e+00
  SC5h   SX4  1 4.100000e-01    2.200000e+00
  SC4h   SX4  1 4.100000e-01    2.200000e+00
  SC3h   SX4  1 4.100000e-01    2.200000e+00
  SC2h   SX4  1 4.100000e-01    1.910000e+00
  SC1h   SX4  1 4.100000e-01    1.910000e+00
   SX4  SX4h  1 4.100000e-01    2.350000e+00
   SX4 SX1eh  1 4.100000e-01    2.600000e+00
   SX4 SX2eh  1 4.100000e-01    2.600000e+00
   SX4 SX3eh  1 4.100000e-01    2.600000e+00
   SX4 SX4eh  1 4.100000e-01    2.600000e+00
 SC1eh   SX4  1 4.100000e-01    2.040000e+00
 SC2eh   SX4  1 4.100000e-01    2.040000e+00
 SC3eh   SX4  1 4.100000e-01    2.350000e+00
 SC4eh   SX4  1 4.100000e-01    2.350000e+00
 SC5eh   SX4  1 4.100000e-01    2.350000e+00
 SC6eh   SX4  1 4.100000e-01    2.600000e+00
   SX4 SX1vh  1 4.100000e-01    2.600000e+00
   SX4 SX2vh  1 4.100000e-01    2.600000e+00
   SX4 SX3vh  1 4.100000e-01    2.600000e+00
   SX4 SX4vh  1 4.100000e-01    2.600000e+00
 SC1vh   SX4  1 4.100000e-01    2.040000e+00
 SC2vh   SX4  1 4.100000e-01    2.040000e+00
 SC3vh   SX4  1 4.100000e-01    2.350000e+00
 SC4vh   SX4  1 4.100000e-01    2.350000e+00
 SC5vh   SX4  1 4.100000e-01    2.350000e+00
 SC6vh   SX4  1 4.100000e-01    2.600000e+00
 SN1ah   SX4  1 4.100000e-01    2.350000e+00
 SN2ah   SX4  1 4.100000e-01    2.600000e+00
 SN3ah   SX4  1 4.100000e-01    2.600000e+00
 SN4ah   SX4  1 4.100000e-01    2.840000e+00
 SN5ah   SX4  1 4.100000e-01    2.600000e+00
 SN6ah   SX4  1 4.100000e-01    2.350000e+00
 SP1ah   SX4  1 4.100000e-01    2.200000e+00
 SP2ah   SX4  1 4.100000e-01    2.200000e+00
 SP3ah   SX4  1 4.100000e-01    2.200000e+00
 SP4ah   SX4  1 4.100000e-01    2.200000e+00
 SP5ah   SX4  1 4.100000e-01    2.200000e+00
 SP6ah   SX4  1 4.100000e-01    2.040000e+00
 SN1dh   SX4  1 4.100000e-01    2.350000e+00
 SN2dh   SX4  1 4.100000e-01    2.600000e+00
 SN3dh   SX4  1 4.100000e-01    2.600000e+00
 SN4dh   SX4  1 4.100000e-01    2.840000e+00
 SN5dh   SX4  1 4.100000e-01    2.600000e+00
 SN6dh   SX4  1 4.100000e-01    2.350000e+00
 SP1dh   SX4  1 4.100000e-01    2.200000e+00
 SP2dh   SX4  1 4.100000e-01    2.200000e+00
 SP3dh   SX4  1 4.100000e-01    2.200000e+00
 SP4dh   SX4  1 4.100000e-01    2.200000e+00
 SP5dh   SX4  1 4.100000e-01    2.200000e+00
 SP6dh   SX4  1 4.100000e-01    2.040000e+00
   SX4  SX1h  1 4.100000e-01    2.350000e+00
   SX4  SX2h  1 4.100000e-01    2.350000e+00
   SX4  SX3h  1 4.100000e-01    2.350000e+00
  SP6r   SX4  1 4.100000e-01    2.040000e+00
  SP5r   SX4  1 4.100000e-01    2.200000e+00
  SP4r   SX4  1 4.100000e-01    2.200000e+00
  SP3r   SX4  1 4.100000e-01    2.200000e+00
  SP2r   SX4  1 4.100000e-01    2.200000e+00
  SP1r   SX4  1 4.100000e-01    2.200000e+00
  SN6r   SX4  1 4.100000e-01    2.350000e+00
  SN5r   SX4  1 4.100000e-01    2.600000e+00
  SN4r   SX4  1 4.100000e-01    2.840000e+00
  SN3r   SX4  1 4.100000e-01    2.600000e+00
  SN2r   SX4  1 4.100000e-01    2.600000e+00
  SN1r   SX4  1 4.100000e-01    2.350000e+00
  SC6r   SX4  1 4.100000e-01    2.350000e+00
  SC5r   SX4  1 4.100000e-01    2.200000e+00
  SC4r   SX4  1 4.100000e-01    2.200000e+00
  SC3r   SX4  1 4.100000e-01    2.200000e+00
  SC2r   SX4  1 4.100000e-01    1.910000e+00
  SC1r   SX4  1 4.100000e-01    1.910000e+00
   SX4  SX4r  1 4.100000e-01    2.350000e+00
   SX4 SX1er  1 4.100000e-01    2.600000e+00
   SX4 SX2er  1 4.100000e-01    2.600000e+00
   SX4 SX3er  1 4.100000e-01    2.600000e+00
   SX4 SX4er  1 4.100000e-01    2.600000e+00
 SC1er   SX4  1 4.100000e-01    2.040000e+00
 SC2er   SX4  1 4.100000e-01    2.040000e+00
 SC3er   SX4  1 4.100000e-01    2.350000e+00
 SC4er   SX4  1 4.100000e-01    2.350000e+00
 SC5er   SX4  1 4.100000e-01    2.350000e+00
 SC6er   SX4  1 4.100000e-01    2.600000e+00
   SX4 SX1vr  1 4.100000e-01    2.600000e+00
   SX4 SX2vr  1 4.100000e-01    2.600000e+00
   SX4 SX3vr  1 4.100000e-01    2.600000e+00
   SX4 SX4vr  1 4.100000e-01    2.600000e+00
 SC1vr   SX4  1 4.100000e-01    2.040000e+00
 SC2vr   SX4  1 4.100000e-01    2.040000e+00
 SC3vr   SX4  1 4.100000e-01    2.350000e+00
 SC4vr   SX4  1 4.100000e-01    2.350000e+00
 SC5vr   SX4  1 4.100000e-01    2.350000e+00
 SC6vr   SX4  1 4.100000e-01    2.600000e+00
 SN1ar   SX4  1 4.100000e-01    2.350000e+00
 SN2ar   SX4  1 4.100000e-01    2.600000e+00
 SN3ar   SX4  1 4.100000e-01    2.600000e+00
 SN4ar   SX4  1 4.100000e-01    2.840000e+00
 SN5ar   SX4  1 4.100000e-01    2.600000e+00
 SN6ar   SX4  1 4.100000e-01    2.350000e+00
 SP1ar   SX4  1 4.100000e-01    2.200000e+00
 SP2ar   SX4  1 4.100000e-01    2.200000e+00
 SP3ar   SX4  1 4.100000e-01    2.200000e+00
 SP4ar   SX4  1 4.100000e-01    2.200000e+00
 SP5ar   SX4  1 4.100000e-01    2.200000e+00
 SP6ar   SX4  1 4.100000e-01    2.040000e+00
 SN1dr   SX4  1 4.100000e-01    2.350000e+00
 SN2dr   SX4  1 4.100000e-01    2.600000e+00
 SN3dr   SX4  1 4.100000e-01    2.600000e+00
 SN4dr   SX4  1 4.100000e-01    2.840000e+00
 SN5dr   SX4  1 4.100000e-01    2.600000e+00
 SN6dr   SX4  1 4.100000e-01    2.350000e+00
 SP1dr   SX4  1 4.100000e-01    2.200000e+00
 SP2dr   SX4  1 4.100000e-01    2.200000e+00
 SP3dr   SX4  1 4.100000e-01    2.200000e+00
 SP4dr   SX4  1 4.100000e-01    2.200000e+00
 SP5dr   SX4  1 4.100000e-01    2.200000e+00
 SP6dr   SX4  1 4.100000e-01    2.040000e+00
   SX4  SX1r  1 4.100000e-01    2.350000e+00
   SX4  SX2r  1 4.100000e-01    2.350000e+00
   SX4  SX3r  1 4.100000e-01    2.350000e+00
   SX4   TX4  1 3.650000e-01    1.910000e+00
   SX4   TX3  1 3.650000e-01    1.910000e+00
   SX4   TX2  1 3.650000e-01    1.910000e+00
   SX4   TX1  1 3.650000e-01    1.910000e+00
   SX4  TX4v  1 3.650000e-01    2.110000e+00
   SX4  TX1v  1 3.650000e-01    2.110000e+00
   SX4  TX2v  1 3.650000e-01    2.110000e+00
   SX4  TX3v  1 3.650000e-01    2.110000e+00
   SX4  TX4e  1 3.650000e-01    2.110000e+00
   SX4  TX1e  1 3.650000e-01    2.110000e+00
   SX4  TX2e  1 3.650000e-01    2.110000e+00
   SX4  TX3e  1 3.650000e-01    2.110000e+00
   SX4  TX4q  1 3.650000e-01    2.340000e+00
   SX4 TX1eq  1 3.650000e-01    2.570000e+00
   SX4 TX2eq  1 3.650000e-01    2.570000e+00
   SX4 TX3eq  1 3.650000e-01    2.570000e+00
   SX4 TX4eq  1 3.650000e-01    2.570000e+00
   SX4 TX1vq  1 3.650000e-01    2.570000e+00
   SX4 TX2vq  1 3.650000e-01    2.570000e+00
   SX4 TX3vq  1 3.650000e-01    2.570000e+00
   SX4 TX4vq  1 3.650000e-01    2.570000e+00
   SX4  TX1q  1 3.650000e-01    2.340000e+00
   SX4  TX2q  1 3.650000e-01    2.340000e+00
   SX4  TX3q  1 3.650000e-01    2.340000e+00
   SX4  TX4h  1 3.650000e-01    1.910000e+00
   SX4 TX1eh  1 3.650000e-01    2.110000e+00
   SX4 TX2eh  1 3.650000e-01    2.110000e+00
   SX4 TX3eh  1 3.650000e-01    2.110000e+00
   SX4 TX4eh  1 3.650000e-01    2.110000e+00
   SX4 TX1vh  1 3.650000e-01    2.110000e+00
   SX4 TX2vh  1 3.650000e-01    2.110000e+00
   SX4 TX3vh  1 3.650000e-01    2.110000e+00
   SX4 TX4vh  1 3.650000e-01    2.110000e+00
   SX4  TX1h  1 3.650000e-01    1.910000e+00
   SX4  TX2h  1 3.650000e-01    1.910000e+00
   SX4  TX3h  1 3.650000e-01    1.910000e+00
   SX4  TX4r  1 3.650000e-01    1.910000e+00
   SX4 TX1er  1 3.650000e-01    2.110000e+00
   SX4 TX2er  1 3.650000e-01    2.110000e+00
   SX4 TX3er  1 3.650000e-01    2.110000e+00
   SX4 TX4er  1 3.650000e-01    2.110000e+00
   SX4 TX1vr  1 3.650000e-01    2.110000e+00
   SX4 TX2vr  1 3.650000e-01    2.110000e+00
   SX4 TX3vr  1 3.650000e-01    2.110000e+00
   SX4 TX4vr  1 3.650000e-01    2.110000e+00
   SX4  TX1r  1 3.650000e-01    1.910000e+00
   SX4  TX2r  1 3.650000e-01    1.910000e+00
   SX4  TX3r  1 3.650000e-01    1.910000e+00
  TP6d   SX4  1 3.660000e-01    1.600000e+00
  TP5d   SX4  1 3.650000e-01    1.750000e+00
  TP4d   SX4  1 3.650000e-01    1.750000e+00
  TP3d   SX4  1 3.650000e-01    1.750000e+00
  TP2d   SX4  1 3.650000e-01    1.750000e+00
  TP1d   SX4  1 3.650000e-01    1.750000e+00
  TN6d   SX4  1 3.650000e-01    1.910000e+00
  TN5d   SX4  1 3.650000e-01    2.110000e+00
  TN4d   SX4  1 3.650000e-01    2.340000e+00
  TN3d   SX4  1 3.650000e-01    2.110000e+00
  TN2d   SX4  1 3.650000e-01    2.110000e+00
  TN1d   SX4  1 3.650000e-01    1.910000e+00
  TP6a   SX4  1 3.660000e-01    1.600000e+00
  TP5a   SX4  1 3.650000e-01    1.750000e+00
  TP4a   SX4  1 3.650000e-01    1.750000e+00
  TP3a   SX4  1 3.650000e-01    1.750000e+00
  TP2a   SX4  1 3.650000e-01    1.750000e+00
  TP1a   SX4  1 3.650000e-01    1.750000e+00
  TN6a   SX4  1 3.650000e-01    1.910000e+00
  TN5a   SX4  1 3.650000e-01    2.110000e+00
  TN4a   SX4  1 3.650000e-01    2.340000e+00
  TN3a   SX4  1 3.650000e-01    2.110000e+00
  TN2a   SX4  1 3.650000e-01    2.110000e+00
  TN1a   SX4  1 3.650000e-01    1.910000e+00
  TC6v   SX4  1 3.650000e-01    2.110000e+00
  TC5v   SX4  1 3.650000e-01    1.910000e+00
  TC4v   SX4  1 3.650000e-01    1.910000e+00
  TC3v   SX4  1 3.650000e-01    1.910000e+00
  TC2v   SX4  1 3.660000e-01    1.600000e+00
  TC1v   SX4  1 3.660000e-01    1.600000e+00
  TC6e   SX4  1 3.650000e-01    2.110000e+00
  TC5e   SX4  1 3.650000e-01    1.910000e+00
  TC4e   SX4  1 3.650000e-01    1.910000e+00
  TC3e   SX4  1 3.650000e-01    1.910000e+00
  TC2e   SX4  1 3.660000e-01    1.600000e+00
  TC1e   SX4  1 3.660000e-01    1.600000e+00
  TP6q   SX4  1 3.650000e-01    1.910000e+00
  TP5q   SX4  1 3.650000e-01    2.110000e+00
  TP4q   SX4  1 3.650000e-01    2.110000e+00
  TP3q   SX4  1 3.650000e-01    2.110000e+00
  TP2q   SX4  1 3.650000e-01    2.110000e+00
  TP1q   SX4  1 3.650000e-01    2.110000e+00
  TN6q   SX4  1 3.650000e-01    2.340000e+00
  TN5q   SX4  1 3.650000e-01    2.570000e+00
  TN4q   SX4  1 3.650000e-01    2.830000e+00
  TN3q   SX4  1 3.650000e-01    2.570000e+00
  TN2q   SX4  1 3.650000e-01    2.570000e+00
  TN1q   SX4  1 3.650000e-01    2.340000e+00
  TC6q   SX4  1 3.650000e-01    2.340000e+00
  TC5q   SX4  1 3.650000e-01    2.110000e+00
  TC4q   SX4  1 3.650000e-01    2.110000e+00
  TC3q   SX4  1 3.650000e-01    2.110000e+00
  TC2q   SX4  1 3.650000e-01    1.750000e+00
  TC1q   SX4  1 3.650000e-01    1.750000e+00
 TC1eq   SX4  1 3.650000e-01    1.910000e+00
 TC2eq   SX4  1 3.650000e-01    1.910000e+00
 TC3eq   SX4  1 3.650000e-01    2.340000e+00
 TC4eq   SX4  1 3.650000e-01    2.340000e+00
 TC5eq   SX4  1 3.650000e-01    2.340000e+00
 TC6eq   SX4  1 3.650000e-01    2.570000e+00
 TC1vq   SX4  1 3.650000e-01    1.910000e+00
 TC2vq   SX4  1 3.650000e-01    1.910000e+00
 TC3vq   SX4  1 3.650000e-01    2.340000e+00
 TC4vq   SX4  1 3.650000e-01    2.340000e+00
 TC5vq   SX4  1 3.650000e-01    2.340000e+00
 TC6vq   SX4  1 3.650000e-01    2.570000e+00
 TN1aq   SX4  1 3.650000e-01    2.340000e+00
 TN2aq   SX4  1 3.650000e-01    2.570000e+00
 TN3aq   SX4  1 3.650000e-01    2.570000e+00
 TN4aq   SX4  1 3.650000e-01    2.830000e+00
 TN5aq   SX4  1 3.650000e-01    2.570000e+00
 TN6aq   SX4  1 3.650000e-01    2.340000e+00
 TP1aq   SX4  1 3.650000e-01    2.110000e+00
 TP2aq   SX4  1 3.650000e-01    2.110000e+00
 TP3aq   SX4  1 3.650000e-01    2.110000e+00
 TP4aq   SX4  1 3.650000e-01    2.110000e+00
 TP5aq   SX4  1 3.650000e-01    2.110000e+00
 TP6aq   SX4  1 3.650000e-01    1.910000e+00
 TN1dq   SX4  1 3.650000e-01    2.340000e+00
 TN2dq   SX4  1 3.650000e-01    2.570000e+00
 TN3dq   SX4  1 3.650000e-01    2.570000e+00
 TN4dq   SX4  1 3.650000e-01    2.830000e+00
 TN5dq   SX4  1 3.650000e-01    2.570000e+00
 TN6dq   SX4  1 3.650000e-01    2.340000e+00
 TP1dq   SX4  1 3.650000e-01    2.110000e+00
 TP2dq   SX4  1 3.650000e-01    2.110000e+00
 TP3dq   SX4  1 3.650000e-01    2.110000e+00
 TP4dq   SX4  1 3.650000e-01    2.110000e+00
 TP5dq   SX4  1 3.650000e-01    2.110000e+00
 TP6dq   SX4  1 3.650000e-01    1.910000e+00
  TP6h   SX4  1 3.660000e-01    1.600000e+00
  TP5h   SX4  1 3.650000e-01    1.750000e+00
  TP4h   SX4  1 3.650000e-01    1.750000e+00
  TP3h   SX4  1 3.650000e-01    1.750000e+00
  TP2h   SX4  1 3.650000e-01    1.750000e+00
  TP1h   SX4  1 3.650000e-01    1.750000e+00
  TN6h   SX4  1 3.650000e-01    1.910000e+00
  TN5h   SX4  1 3.650000e-01    2.110000e+00
  TN4h   SX4  1 3.650000e-01    2.340000e+00
  TN3h   SX4  1 3.650000e-01    2.110000e+00
  TN2h   SX4  1 3.650000e-01    2.110000e+00
  TN1h   SX4  1 3.650000e-01    1.910000e+00
  TC6h   SX4  1 3.650000e-01    1.910000e+00
  TC5h   SX4  1 3.650000e-01    1.750000e+00
  TC4h   SX4  1 3.650000e-01    1.750000e+00
  TC3h   SX4  1 3.650000e-01    1.750000e+00
  TC2h   SX4  1 3.780000e-01    1.450000e+00
  TC1h   SX4  1 3.780000e-01    1.450000e+00
 TC1eh   SX4  1 3.660000e-01    1.600000e+00
 TC2eh   SX4  1 3.660000e-01    1.600000e+00
 TC3eh   SX4  1 3.650000e-01    1.910000e+00
 TC4eh   SX4  1 3.650000e-01    1.910000e+00
 TC5eh   SX4  1 3.650000e-01    1.910000e+00
 TC6eh   SX4  1 3.650000e-01    2.110000e+00
 TC1vh   SX4  1 3.660000e-01    1.600000e+00
 TC2vh   SX4  1 3.660000e-01    1.600000e+00
 TC3vh   SX4  1 3.650000e-01    1.910000e+00
 TC4vh   SX4  1 3.650000e-01    1.910000e+00
 TC5vh   SX4  1 3.650000e-01    1.910000e+00
 TC6vh   SX4  1 3.650000e-01    2.110000e+00
 TN1ah   SX4  1 3.650000e-01    1.910000e+00
 TN2ah   SX4  1 3.650000e-01    2.110000e+00
 TN3ah   SX4  1 3.650000e-01    2.110000e+00
 TN4ah   SX4  1 3.650000e-01    2.340000e+00
 TN5ah   SX4  1 3.650000e-01    2.110000e+00
 TN6ah   SX4  1 3.650000e-01    1.910000e+00
 TP1ah   SX4  1 3.650000e-01    1.750000e+00
 TP2ah   SX4  1 3.650000e-01    1.750000e+00
 TP3ah   SX4  1 3.650000e-01    1.750000e+00
 TP4ah   SX4  1 3.650000e-01    1.750000e+00
 TP5ah   SX4  1 3.650000e-01    1.750000e+00
 TP6ah   SX4  1 3.660000e-01    1.600000e+00
 TN1dh   SX4  1 3.650000e-01    1.910000e+00
 TN2dh   SX4  1 3.650000e-01    2.110000e+00
 TN3dh   SX4  1 3.650000e-01    2.110000e+00
 TN4dh   SX4  1 3.650000e-01    2.340000e+00
 TN5dh   SX4  1 3.650000e-01    2.110000e+00
 TN6dh   SX4  1 3.650000e-01    1.910000e+00
 TP1dh   SX4  1 3.650000e-01    1.750000e+00
 TP2dh   SX4  1 3.650000e-01    1.750000e+00
 TP3dh   SX4  1 3.650000e-01    1.750000e+00
 TP4dh   SX4  1 3.650000e-01    1.750000e+00
 TP5dh   SX4  1 3.650000e-01    1.750000e+00
 TP6dh   SX4  1 3.660000e-01    1.600000e+00
  TP6r   SX4  1 3.660000e-01    1.600000e+00
  TP5r   SX4  1 3.650000e-01    1.750000e+00
  TP4r   SX4  1 3.650000e-01    1.750000e+00
  TP3r   SX4  1 3.650000e-01    1.750000e+00
  TP2r   SX4  1 3.650000e-01    1.750000e+00
  TP1r   SX4  1 3.650000e-01    1.750000e+00
  TN6r   SX4  1 3.650000e-01    1.910000e+00
  TN5r   SX4  1 3.650000e-01    2.110000e+00
  TN4r   SX4  1 3.650000e-01    2.340000e+00
  TN3r   SX4  1 3.650000e-01    2.110000e+00
  TN2r   SX4  1 3.650000e-01    2.110000e+00
  TN1r   SX4  1 3.650000e-01    1.910000e+00
  TC6r   SX4  1 3.650000e-01    1.910000e+00
  TC5r   SX4  1 3.650000e-01    1.750000e+00
  TC4r   SX4  1 3.650000e-01    1.750000e+00
  TC3r   SX4  1 3.650000e-01    1.750000e+00
  TC2r   SX4  1 3.780000e-01    1.450000e+00
  TC1r   SX4  1 3.780000e-01    1.450000e+00
 TC1er   SX4  1 3.660000e-01    1.600000e+00
 TC2er   SX4  1 3.660000e-01    1.600000e+00
 TC3er   SX4  1 3.650000e-01    1.910000e+00
 TC4er   SX4  1 3.650000e-01    1.910000e+00
 TC5er   SX4  1 3.650000e-01    1.910000e+00
 TC6er   SX4  1 3.650000e-01    2.110000e+00
 TC1vr   SX4  1 3.660000e-01    1.600000e+00
 TC2vr   SX4  1 3.660000e-01    1.600000e+00
 TC3vr   SX4  1 3.650000e-01    1.910000e+00
 TC4vr   SX4  1 3.650000e-01    1.910000e+00
 TC5vr   SX4  1 3.650000e-01    1.910000e+00
 TC6vr   SX4  1 3.650000e-01    2.110000e+00
 TN1ar   SX4  1 3.650000e-01    1.910000e+00
 TN2ar   SX4  1 3.650000e-01    2.110000e+00
 TN3ar   SX4  1 3.650000e-01    2.110000e+00
 TN4ar   SX4  1 3.650000e-01    2.340000e+00
 TN5ar   SX4  1 3.650000e-01    2.110000e+00
 TN6ar   SX4  1 3.650000e-01    1.910000e+00
 TP1ar   SX4  1 3.650000e-01    1.750000e+00
 TP2ar   SX4  1 3.650000e-01    1.750000e+00
 TP3ar   SX4  1 3.650000e-01    1.750000e+00
 TP4ar   SX4  1 3.650000e-01    1.750000e+00
 TP5ar   SX4  1 3.650000e-01    1.750000e+00
 TP6ar   SX4  1 3.660000e-01    1.600000e+00
 TN1dr   SX4  1 3.650000e-01    1.910000e+00
 TN2dr   SX4  1 3.650000e-01    2.110000e+00
 TN3dr   SX4  1 3.650000e-01    2.110000e+00
 TN4dr   SX4  1 3.650000e-01    2.340000e+00
 TN5dr   SX4  1 3.650000e-01    2.110000e+00
 TN6dr   SX4  1 3.650000e-01    1.910000e+00
 TP1dr   SX4  1 3.650000e-01    1.750000e+00
 TP2dr   SX4  1 3.650000e-01    1.750000e+00
 TP3dr   SX4  1 3.650000e-01    1.750000e+00
 TP4dr   SX4  1 3.650000e-01    1.750000e+00
 TP5dr   SX4  1 3.650000e-01    1.750000e+00
 TP6dr   SX4  1 3.660000e-01    1.600000e+00
   P6d   TX4  1 3.950000e-01    1.850000e+00
   P5d   TX4  1 3.950000e-01    2.110000e+00
   P4d   TX4  1 3.950000e-01    2.110000e+00
   P3d   TX4  1 3.950000e-01    2.110000e+00
   P2d   TX4  1 3.950000e-01    2.110000e+00
   P1d   TX4  1 3.950000e-01    2.110000e+00
   N6d   TX4  1 3.950000e-01    2.310000e+00
   N5d   TX4  1 3.950000e-01    2.500000e+00
   N4d   TX4  1 3.950000e-01    2.700000e+00
   N3d   TX4  1 3.950000e-01    2.500000e+00
   N2d   TX4  1 3.950000e-01    2.500000e+00
   N1d   TX4  1 3.950000e-01    2.310000e+00
   P6a   TX4  1 3.950000e-01    1.850000e+00
   P5a   TX4  1 3.950000e-01    2.110000e+00
   P4a   TX4  1 3.950000e-01    2.110000e+00
   P3a   TX4  1 3.950000e-01    2.110000e+00
   P2a   TX4  1 3.950000e-01    2.110000e+00
   P1a   TX4  1 3.950000e-01    2.110000e+00
   N6a   TX4  1 3.950000e-01    2.310000e+00
   N5a   TX4  1 3.950000e-01    2.500000e+00
   N4a   TX4  1 3.950000e-01    2.700000e+00
   N3a   TX4  1 3.950000e-01    2.500000e+00
   N2a   TX4  1 3.950000e-01    2.500000e+00
   N1a   TX4  1 3.950000e-01    2.310000e+00
   C6v   TX4  1 3.950000e-01    2.500000e+00
   C5v   TX4  1 3.950000e-01    2.310000e+00
   C4v   TX4  1 3.950000e-01    2.310000e+00
   C3v   TX4  1 3.950000e-01    2.310000e+00
   C2v   TX4  1 3.950000e-01    1.850000e+00
   C1v   TX4  1 3.950000e-01    1.850000e+00
   C6e   TX4  1 3.950000e-01    2.500000e+00
   C5e   TX4  1 3.950000e-01    2.310000e+00
   C4e   TX4  1 3.950000e-01    2.310000e+00
   C3e   TX4  1 3.950000e-01    2.310000e+00
   C2e   TX4  1 3.950000e-01    1.850000e+00
   C1e   TX4  1 3.950000e-01    1.850000e+00
   P6q   TX4  1 3.950000e-01    2.310000e+00
   P5q   TX4  1 3.950000e-01    2.500000e+00
   P4q   TX4  1 3.950000e-01    2.500000e+00
   P3q   TX4  1 3.950000e-01    2.500000e+00
   P2q   TX4  1 3.950000e-01    2.500000e+00
   P1q   TX4  1 3.950000e-01    2.500000e+00
   N6q   TX4  1 3.950000e-01    2.700000e+00
   N5q   TX4  1 3.950000e-01    2.940000e+00
   N4q   TX4  1 3.950000e-01    3.190000e+00
   N3q   TX4  1 3.950000e-01    2.940000e+00
   N2q   TX4  1 3.950000e-01    2.940000e+00
   N1q   TX4  1 3.950000e-01    2.700000e+00
   C6q   TX4  1 3.950000e-01    2.700000e+00
   C5q   TX4  1 3.950000e-01    2.500000e+00
   C4q   TX4  1 3.950000e-01    2.500000e+00
   C3q   TX4  1 3.950000e-01    2.500000e+00
   C2q   TX4  1 3.950000e-01    2.110000e+00
   C1q   TX4  1 3.950000e-01    2.110000e+00
  C1eq   TX4  1 3.950000e-01    2.310000e+00
  C2eq   TX4  1 3.950000e-01    2.310000e+00
  C3eq   TX4  1 3.950000e-01    2.700000e+00
  C4eq   TX4  1 3.950000e-01    2.700000e+00
  C5eq   TX4  1 3.950000e-01    2.700000e+00
  C6eq   TX4  1 3.950000e-01    2.940000e+00
  C1vq   TX4  1 3.950000e-01    2.310000e+00
  C2vq   TX4  1 3.950000e-01    2.310000e+00
  C3vq   TX4  1 3.950000e-01    2.700000e+00
  C4vq   TX4  1 3.950000e-01    2.700000e+00
  C5vq   TX4  1 3.950000e-01    2.700000e+00
  C6vq   TX4  1 3.950000e-01    2.940000e+00
  N1aq   TX4  1 3.950000e-01    2.700000e+00
  N2aq   TX4  1 3.950000e-01    2.940000e+00
  N3aq   TX4  1 3.950000e-01    2.940000e+00
  N4aq   TX4  1 3.950000e-01    3.190000e+00
  N5aq   TX4  1 3.950000e-01    2.940000e+00
  N6aq   TX4  1 3.950000e-01    2.700000e+00
  P1aq   TX4  1 3.950000e-01    2.500000e+00
  P2aq   TX4  1 3.950000e-01    2.500000e+00
  P3aq   TX4  1 3.950000e-01    2.500000e+00
  P4aq   TX4  1 3.950000e-01    2.500000e+00
  P5aq   TX4  1 3.950000e-01    2.500000e+00
  P6aq   TX4  1 3.950000e-01    2.310000e+00
  N1dq   TX4  1 3.950000e-01    2.700000e+00
  N2dq   TX4  1 3.950000e-01    2.940000e+00
  N3dq   TX4  1 3.950000e-01    2.940000e+00
  N4dq   TX4  1 3.950000e-01    3.190000e+00
  N5dq   TX4  1 3.950000e-01    2.940000e+00
  N6dq   TX4  1 3.950000e-01    2.700000e+00
  P1dq   TX4  1 3.950000e-01    2.500000e+00
  P2dq   TX4  1 3.950000e-01    2.500000e+00
  P3dq   TX4  1 3.950000e-01    2.500000e+00
  P4dq   TX4  1 3.950000e-01    2.500000e+00
  P5dq   TX4  1 3.950000e-01    2.500000e+00
  P6dq   TX4  1 3.950000e-01    2.310000e+00
   P6h   TX4  1 3.950000e-01    1.850000e+00
   P5h   TX4  1 3.950000e-01    2.110000e+00
   P4h   TX4  1 3.950000e-01    2.110000e+00
   P3h   TX4  1 3.950000e-01    2.110000e+00
   P2h   TX4  1 3.950000e-01    2.110000e+00
   P1h   TX4  1 3.950000e-01    2.110000e+00
   N6h   TX4  1 3.950000e-01    2.310000e+00
   N5h   TX4  1 3.950000e-01    2.500000e+00
   N4h   TX4  1 3.950000e-01    2.700000e+00
   N3h   TX4  1 3.950000e-01    2.500000e+00
   N2h   TX4  1 3.950000e-01    2.500000e+00
   N1h   TX4  1 3.950000e-01    2.310000e+00
   C6h   TX4  1 3.950000e-01    2.310000e+00
   C5h   TX4  1 3.950000e-01    2.110000e+00
   C4h   TX4  1 3.950000e-01    2.110000e+00
   C3h   TX4  1 3.950000e-01    2.110000e+00
   C2h   TX4  1 3.950000e-01    1.670000e+00
   C1h   TX4  1 3.950000e-01    1.670000e+00
  C1eh   TX4  1 3.950000e-01    1.850000e+00
  C2eh   TX4  1 3.950000e-01    1.850000e+00
  C3eh   TX4  1 3.950000e-01    2.310000e+00
  C4eh   TX4  1 3.950000e-01    2.310000e+00
  C5eh   TX4  1 3.950000e-01    2.310000e+00
  C6eh   TX4  1 3.950000e-01    2.500000e+00
  C1vh   TX4  1 3.950000e-01    1.850000e+00
  C2vh   TX4  1 3.950000e-01    1.850000e+00
  C3vh   TX4  1 3.950000e-01    2.310000e+00
  C4vh   TX4  1 3.950000e-01    2.310000e+00
  C5vh   TX4  1 3.950000e-01    2.310000e+00
  C6vh   TX4  1 3.950000e-01    2.500000e+00
  N1ah   TX4  1 3.950000e-01    2.310000e+00
  N2ah   TX4  1 3.950000e-01    2.500000e+00
  N3ah   TX4  1 3.950000e-01    2.500000e+00
  N4ah   TX4  1 3.950000e-01    2.700000e+00
  N5ah   TX4  1 3.950000e-01    2.500000e+00
  N6ah   TX4  1 3.950000e-01    2.310000e+00
  P1ah   TX4  1 3.950000e-01    2.110000e+00
  P2ah   TX4  1 3.950000e-01    2.110000e+00
  P3ah   TX4  1 3.950000e-01    2.110000e+00
  P4ah   TX4  1 3.950000e-01    2.110000e+00
  P5ah   TX4  1 3.950000e-01    2.110000e+00
  P6ah   TX4  1 3.950000e-01    1.850000e+00
  N1dh   TX4  1 3.950000e-01    2.310000e+00
  N2dh   TX4  1 3.950000e-01    2.500000e+00
  N3dh   TX4  1 3.950000e-01    2.500000e+00
  N4dh   TX4  1 3.950000e-01    2.700000e+00
  N5dh   TX4  1 3.950000e-01    2.500000e+00
  N6dh   TX4  1 3.950000e-01    2.310000e+00
  P1dh   TX4  1 3.950000e-01    2.110000e+00
  P2dh   TX4  1 3.950000e-01    2.110000e+00
  P3dh   TX4  1 3.950000e-01    2.110000e+00
  P4dh   TX4  1 3.950000e-01    2.110000e+00
  P5dh   TX4  1 3.950000e-01    2.110000e+00
  P6dh   TX4  1 3.950000e-01    1.850000e+00
   P6r   TX4  1 3.950000e-01    1.850000e+00
   P5r   TX4  1 3.950000e-01    2.110000e+00
   P4r   TX4  1 3.950000e-01    2.110000e+00
   P3r   TX4  1 3.950000e-01    2.110000e+00
   P2r   TX4  1 3.950000e-01    2.110000e+00
   P1r   TX4  1 3.950000e-01    2.110000e+00
   N6r   TX4  1 3.950000e-01    2.310000e+00
   N5r   TX4  1 3.950000e-01    2.500000e+00
   N4r   TX4  1 3.950000e-01    2.700000e+00
   N3r   TX4  1 3.950000e-01    2.500000e+00
   N2r   TX4  1 3.950000e-01    2.500000e+00
   N1r   TX4  1 3.950000e-01    2.310000e+00
   C6r   TX4  1 3.950000e-01    2.310000e+00
   C5r   TX4  1 3.950000e-01    2.110000e+00
   C4r   TX4  1 3.950000e-01    2.110000e+00
   C3r   TX4  1 3.950000e-01    2.110000e+00
   C2r   TX4  1 3.950000e-01    1.670000e+00
   C1r   TX4  1 3.950000e-01    1.670000e+00
  C1er   TX4  1 3.950000e-01    1.850000e+00
  C2er   TX4  1 3.950000e-01    1.850000e+00
  C3er   TX4  1 3.950000e-01    2.310000e+00
  C4er   TX4  1 3.950000e-01    2.310000e+00
  C5er   TX4  1 3.950000e-01    2.310000e+00
  C6er   TX4  1 3.950000e-01    2.500000e+00
  C1vr   TX4  1 3.950000e-01    1.850000e+00
  C2vr   TX4  1 3.950000e-01    1.850000e+00
  C3vr   TX4  1 3.950000e-01    2.310000e+00
  C4vr   TX4  1 3.950000e-01    2.310000e+00
  C5vr   TX4  1 3.950000e-01    2.310000e+00
  C6vr   TX4  1 3.950000e-01    2.500000e+00
  N1ar   TX4  1 3.950000e-01    2.310000e+00
  N2ar   TX4  1 3.950000e-01    2.500000e+00
  N3ar   TX4  1 3.950000e-01    2.500000e+00
  N4ar   TX4  1 3.950000e-01    2.700000e+00
  N5ar   TX4  1 3.950000e-01    2.500000e+00
  N6ar   TX4  1 3.950000e-01    2.310000e+00
  P1ar   TX4  1 3.950000e-01    2.110000e+00
  P2ar   TX4  1 3.950000e-01    2.110000e+00
  P3ar   TX4  1 3.950000e-01    2.110000e+00
  P4ar   TX4  1 3.950000e-01    2.110000e+00
  P5ar   TX4  1 3.950000e-01    2.110000e+00
  P6ar   TX4  1 3.950000e-01    1.850000e+00
  N1dr   TX4  1 3.950000e-01    2.310000e+00
  N2dr   TX4  1 3.950000e-01    2.500000e+00
  N3dr   TX4  1 3.950000e-01    2.500000e+00
  N4dr   TX4  1 3.950000e-01    2.700000e+00
  N5dr   TX4  1 3.950000e-01    2.500000e+00
  N6dr   TX4  1 3.950000e-01    2.310000e+00
  P1dr   TX4  1 3.950000e-01    2.110000e+00
  P2dr   TX4  1 3.950000e-01    2.110000e+00
  P3dr   TX4  1 3.950000e-01    2.110000e+00
  P4dr   TX4  1 3.950000e-01    2.110000e+00
  P5dr   TX4  1 3.950000e-01    2.110000e+00
  P6dr   TX4  1 3.950000e-01    1.850000e+00
   TX4    X3  1 3.950000e-01    2.310000e+00
   TX4    X2  1 3.950000e-01    2.310000e+00
   TX4    X1  1 3.950000e-01    2.310000e+00
   TX4   X4v  1 3.950000e-01    2.500000e+00
   TX4   X1v  1 3.950000e-01    2.500000e+00
   TX4   X2v  1 3.950000e-01    2.500000e+00
   TX4   X3v  1 3.950000e-01    2.500000e+00
   TX4   X4e  1 3.950000e-01    2.500000e+00
   TX4   X1e  1 3.950000e-01    2.500000e+00
   TX4   X2e  1 3.950000e-01    2.500000e+00
   TX4   X3e  1 3.950000e-01    2.500000e+00
   TX4   X4q  1 3.950000e-01    2.700000e+00
   TX4  X1eq  1 3.950000e-01    2.940000e+00
   TX4  X2eq  1 3.950000e-01    2.940000e+00
   TX4  X3eq  1 3.950000e-01    2.940000e+00
   TX4  X4eq  1 3.950000e-01    2.940000e+00
   TX4  X1vq  1 3.950000e-01    2.940000e+00
   TX4  X2vq  1 3.950000e-01    2.940000e+00
   TX4  X3vq  1 3.950000e-01    2.940000e+00
   TX4  X4vq  1 3.950000e-01    2.940000e+00
   TX4   X1q  1 3.950000e-01    2.700000e+00
   TX4   X2q  1 3.950000e-01    2.700000e+00
   TX4   X3q  1 3.950000e-01    2.700000e+00
   TX4   X4h  1 3.950000e-01    2.310000e+00
   TX4  X1eh  1 3.950000e-01    2.500000e+00
   TX4  X2eh  1 3.950000e-01    2.500000e+00
   TX4  X3eh  1 3.950000e-01    2.500000e+00
   TX4  X4eh  1 3.950000e-01    2.500000e+00
   TX4  X1vh  1 3.950000e-01    2.500000e+00
   TX4  X2vh  1 3.950000e-01    2.500000e+00
   TX4  X3vh  1 3.950000e-01    2.500000e+00
   TX4  X4vh  1 3.950000e-01    2.500000e+00
   TX4   X1h  1 3.950000e-01    2.310000e+00
   TX4   X2h  1 3.950000e-01    2.310000e+00
   TX4   X3h  1 3.950000e-01    2.310000e+00
   TX4   X4r  1 3.950000e-01    2.310000e+00
   TX4  X1er  1 3.950000e-01    2.500000e+00
   TX4  X2er  1 3.950000e-01    2.500000e+00
   TX4  X3er  1 3.950000e-01    2.500000e+00
   TX4  X4er  1 3.950000e-01    2.500000e+00
   TX4  X1vr  1 3.950000e-01    2.500000e+00
   TX4  X2vr  1 3.950000e-01    2.500000e+00
   TX4  X3vr  1 3.950000e-01    2.500000e+00
   TX4  X4vr  1 3.950000e-01    2.500000e+00
   TX4   X1r  1 3.950000e-01    2.310000e+00
   TX4   X2r  1 3.950000e-01    2.310000e+00
   TX4   X3r  1 3.950000e-01    2.310000e+00
   TX4   TX4  1 3.400000e-01    1.510000e+00
   TX4   TX3  1 3.400000e-01    1.510000e+00
   TX4   TX2  1 3.400000e-01    1.510000e+00
   TX4   TX1  1 3.400000e-01    1.510000e+00
  TP6d   TX4  1 3.520000e-01    1.050000e+00
  TP5d   TX4  1 3.400000e-01    1.230000e+00
  TP4d   TX4  1 3.400000e-01    1.230000e+00
  TP3d   TX4  1 3.400000e-01    1.230000e+00
  TP2d   TX4  1 3.400000e-01    1.230000e+00
  TP1d   TX4  1 3.400000e-01    1.230000e+00
  TN6d   TX4  1 3.400000e-01    1.510000e+00
  TN5d   TX4  1 3.400000e-01    1.770000e+00
  TN4d   TX4  1 3.400000e-01    2.020000e+00
  TN3d   TX4  1 3.400000e-01    1.770000e+00
  TN2d   TX4  1 3.400000e-01    1.770000e+00
  TN1d   TX4  1 3.400000e-01    1.510000e+00
  TP6a   TX4  1 3.520000e-01    1.050000e+00
  TP5a   TX4  1 3.400000e-01    1.230000e+00
  TP4a   TX4  1 3.400000e-01    1.230000e+00
  TP3a   TX4  1 3.400000e-01    1.230000e+00
  TP2a   TX4  1 3.400000e-01    1.230000e+00
  TP1a   TX4  1 3.400000e-01    1.230000e+00
  TN6a   TX4  1 3.400000e-01    1.510000e+00
  TN5a   TX4  1 3.400000e-01    1.770000e+00
  TN4a   TX4  1 3.400000e-01    2.020000e+00
  TN3a   TX4  1 3.400000e-01    1.770000e+00
  TN2a   TX4  1 3.400000e-01    1.770000e+00
  TN1a   TX4  1 3.400000e-01    1.510000e+00
  TC6v   TX4  1 3.400000e-01    1.770000e+00
  TC5v   TX4  1 3.400000e-01    1.510000e+00
  TC4v   TX4  1 3.400000e-01    1.510000e+00
  TC3v   TX4  1 3.400000e-01    1.510000e+00
  TC2v   TX4  1 3.520000e-01    1.050000e+00
  TC1v   TX4  1 3.520000e-01    1.050000e+00
   TX4  TX4v  1 3.400000e-01    1.770000e+00
   TX4  TX1v  1 3.400000e-01    1.770000e+00
   TX4  TX2v  1 3.400000e-01    1.770000e+00
   TX4  TX3v  1 3.400000e-01    1.770000e+00
  TC6e   TX4  1 3.400000e-01    1.770000e+00
  TC5e   TX4  1 3.400000e-01    1.510000e+00
  TC4e   TX4  1 3.400000e-01    1.510000e+00
  TC3e   TX4  1 3.400000e-01    1.510000e+00
  TC2e   TX4  1 3.520000e-01    1.050000e+00
  TC1e   TX4  1 3.520000e-01    1.050000e+00
   TX4  TX4e  1 3.400000e-01    1.770000e+00
   TX4  TX1e  1 3.400000e-01    1.770000e+00
   TX4  TX2e  1 3.400000e-01    1.770000e+00
   TX4  TX3e  1 3.400000e-01    1.770000e+00
  TP6q   TX4  1 3.400000e-01    1.510000e+00
  TP5q   TX4  1 3.400000e-01    1.770000e+00
  TP4q   TX4  1 3.400000e-01    1.770000e+00
  TP3q   TX4  1 3.400000e-01    1.770000e+00
  TP2q   TX4  1 3.400000e-01    1.770000e+00
  TP1q   TX4  1 3.400000e-01    1.770000e+00
  TN6q   TX4  1 3.400000e-01    2.020000e+00
  TN5q   TX4  1 3.400000e-01    2.280000e+00
  TN4q   TX4  1 3.400000e-01    2.500000e+00
  TN3q   TX4  1 3.400000e-01    2.280000e+00
  TN2q   TX4  1 3.400000e-01    2.280000e+00
  TN1q   TX4  1 3.400000e-01    2.020000e+00
  TC6q   TX4  1 3.400000e-01    2.020000e+00
  TC5q   TX4  1 3.400000e-01    1.770000e+00
  TC4q   TX4  1 3.400000e-01    1.770000e+00
  TC3q   TX4  1 3.400000e-01    1.770000e+00
  TC2q   TX4  1 3.400000e-01    1.230000e+00
  TC1q   TX4  1 3.400000e-01    1.230000e+00
   TX4  TX4q  1 3.400000e-01    2.020000e+00
   TX4 TX1eq  1 3.400000e-01    2.280000e+00
   TX4 TX2eq  1 3.400000e-01    2.280000e+00
   TX4 TX3eq  1 3.400000e-01    2.280000e+00
   TX4 TX4eq  1 3.400000e-01    2.280000e+00
 TC1eq   TX4  1 3.400000e-01    1.510000e+00
 TC2eq   TX4  1 3.400000e-01    1.510000e+00
 TC3eq   TX4  1 3.400000e-01    2.020000e+00
 TC4eq   TX4  1 3.400000e-01    2.020000e+00
 TC5eq   TX4  1 3.400000e-01    2.020000e+00
 TC6eq   TX4  1 3.400000e-01    2.280000e+00
   TX4 TX1vq  1 3.400000e-01    2.280000e+00
   TX4 TX2vq  1 3.400000e-01    2.280000e+00
   TX4 TX3vq  1 3.400000e-01    2.280000e+00
   TX4 TX4vq  1 3.400000e-01    2.280000e+00
 TC1vq   TX4  1 3.400000e-01    1.510000e+00
 TC2vq   TX4  1 3.400000e-01    1.510000e+00
 TC3vq   TX4  1 3.400000e-01    2.020000e+00
 TC4vq   TX4  1 3.400000e-01    2.020000e+00
 TC5vq   TX4  1 3.400000e-01    2.020000e+00
 TC6vq   TX4  1 3.400000e-01    2.280000e+00
 TN1aq   TX4  1 3.400000e-01    2.020000e+00
 TN2aq   TX4  1 3.400000e-01    2.280000e+00
 TN3aq   TX4  1 3.400000e-01    2.280000e+00
 TN4aq   TX4  1 3.400000e-01    2.500000e+00
 TN5aq   TX4  1 3.400000e-01    2.280000e+00
 TN6aq   TX4  1 3.400000e-01    2.020000e+00
 TP1aq   TX4  1 3.400000e-01    1.770000e+00
 TP2aq   TX4  1 3.400000e-01    1.770000e+00
 TP3aq   TX4  1 3.400000e-01    1.770000e+00
 TP4aq   TX4  1 3.400000e-01    1.770000e+00
 TP5aq   TX4  1 3.400000e-01    1.770000e+00
 TP6aq   TX4  1 3.400000e-01    1.510000e+00
 TN1dq   TX4  1 3.400000e-01    2.020000e+00
 TN2dq   TX4  1 3.400000e-01    2.280000e+00
 TN3dq   TX4  1 3.400000e-01    2.280000e+00
 TN4dq   TX4  1 3.400000e-01    2.500000e+00
 TN5dq   TX4  1 3.400000e-01    2.280000e+00
 TN6dq   TX4  1 3.400000e-01    2.020000e+00
 TP1dq   TX4  1 3.400000e-01    1.770000e+00
 TP2dq   TX4  1 3.400000e-01    1.770000e+00
 TP3dq   TX4  1 3.400000e-01    1.770000e+00
 TP4dq   TX4  1 3.400000e-01    1.770000e+00
 TP5dq   TX4  1 3.400000e-01    1.770000e+00
 TP6dq   TX4  1 3.400000e-01    1.510000e+00
   TX4  TX1q  1 3.400000e-01    2.020000e+00
   TX4  TX2q  1 3.400000e-01    2.020000e+00
   TX4  TX3q  1 3.400000e-01    2.020000e+00
  TP6h   TX4  1 3.520000e-01    1.050000e+00
  TP5h   TX4  1 3.400000e-01    1.230000e+00
  TP4h   TX4  1 3.400000e-01    1.230000e+00
  TP3h   TX4  1 3.400000e-01    1.230000e+00
  TP2h   TX4  1 3.400000e-01    1.230000e+00
  TP1h   TX4  1 3.400000e-01    1.230000e+00
  TN6h   TX4  1 3.400000e-01    1.510000e+00
  TN5h   TX4  1 3.400000e-01    1.770000e+00
  TN4h   TX4  1 3.400000e-01    2.020000e+00
  TN3h   TX4  1 3.400000e-01    1.770000e+00
  TN2h   TX4  1 3.400000e-01    1.770000e+00
  TN1h   TX4  1 3.400000e-01    1.510000e+00
  TC6h   TX4  1 3.400000e-01    1.510000e+00
  TC5h   TX4  1 3.400000e-01    1.230000e+00
  TC4h   TX4  1 3.400000e-01    1.230000e+00
  TC3h   TX4  1 3.400000e-01    1.230000e+00
  TC2h   TX4  1 3.660000e-01    9.350000e-01
  TC1h   TX4  1 3.660000e-01    9.350000e-01
   TX4  TX4h  1 3.400000e-01    1.510000e+00
   TX4 TX1eh  1 3.400000e-01    1.770000e+00
   TX4 TX2eh  1 3.400000e-01    1.770000e+00
   TX4 TX3eh  1 3.400000e-01    1.770000e+00
   TX4 TX4eh  1 3.400000e-01    1.770000e+00
 TC1eh   TX4  1 3.520000e-01    1.050000e+00
 TC2eh   TX4  1 3.520000e-01    1.050000e+00
 TC3eh   TX4  1 3.400000e-01    1.510000e+00
 TC4eh   TX4  1 3.400000e-01    1.510000e+00
 TC5eh   TX4  1 3.400000e-01    1.510000e+00
 TC6eh   TX4  1 3.400000e-01    1.770000e+00
   TX4 TX1vh  1 3.400000e-01    1.770000e+00
   TX4 TX2vh  1 3.400000e-01    1.770000e+00
   TX4 TX3vh  1 3.400000e-01    1.770000e+00
   TX4 TX4vh  1 3.400000e-01    1.770000e+00
 TC1vh   TX4  1 3.520000e-01    1.050000e+00
 TC2vh   TX4  1 3.520000e-01    1.050000e+00
 TC3vh   TX4  1 3.400000e-01    1.510000e+00
 TC4vh   TX4  1 3.400000e-01    1.510000e+00
 TC5vh   TX4  1 3.400000e-01    1.510000e+00
 TC6vh   TX4  1 3.400000e-01    1.770000e+00
 TN1ah   TX4  1 3.400000e-01    1.510000e+00
 TN2ah   TX4  1 3.400000e-01    1.770000e+00
 TN3ah   TX4  1 3.400000e-01    1.770000e+00
 TN4ah   TX4  1 3.400000e-01    2.020000e+00
 TN5ah   TX4  1 3.400000e-01    1.770000e+00
 TN6ah   TX4  1 3.400000e-01    1.510000e+00
 TP1ah   TX4  1 3.400000e-01    1.230000e+00
 TP2ah   TX4  1 3.400000e-01    1.230000e+00
 TP3ah   TX4  1 3.400000e-01    1.230000e+00
 TP4ah   TX4  1 3.400000e-01    1.230000e+00
 TP5ah   TX4  1 3.400000e-01    1.230000e+00
 TP6ah   TX4  1 3.520000e-01    1.050000e+00
 TN1dh   TX4  1 3.400000e-01    1.510000e+00
 TN2dh   TX4  1 3.400000e-01    1.770000e+00
 TN3dh   TX4  1 3.400000e-01    1.770000e+00
 TN4dh   TX4  1 3.400000e-01    2.020000e+00
 TN5dh   TX4  1 3.400000e-01    1.770000e+00
 TN6dh   TX4  1 3.400000e-01    1.510000e+00
 TP1dh   TX4  1 3.400000e-01    1.230000e+00
 TP2dh   TX4  1 3.400000e-01    1.230000e+00
 TP3dh   TX4  1 3.400000e-01    1.230000e+00
 TP4dh   TX4  1 3.400000e-01    1.230000e+00
 TP5dh   TX4  1 3.400000e-01    1.230000e+00
 TP6dh   TX4  1 3.520000e-01    1.050000e+00
   TX4  TX1h  1 3.400000e-01    1.510000e+00
   TX4  TX2h  1 3.400000e-01    1.510000e+00
   TX4  TX3h  1 3.400000e-01    1.510000e+00
  TP6r   TX4  1 3.520000e-01    1.050000e+00
  TP5r   TX4  1 3.400000e-01    1.230000e+00
  TP4r   TX4  1 3.400000e-01    1.230000e+00
  TP3r   TX4  1 3.400000e-01    1.230000e+00
  TP2r   TX4  1 3.400000e-01    1.230000e+00
  TP1r   TX4  1 3.400000e-01    1.230000e+00
  TN6r   TX4  1 3.400000e-01    1.510000e+00
  TN5r   TX4  1 3.400000e-01    1.770000e+00
  TN4r   TX4  1 3.400000e-01    2.020000e+00
  TN3r   TX4  1 3.400000e-01    1.770000e+00
  TN2r   TX4  1 3.400000e-01    1.770000e+00
  TN1r   TX4  1 3.400000e-01    1.510000e+00
  TC6r   TX4  1 3.400000e-01    1.510000e+00
  TC5r   TX4  1 3.400000e-01    1.230000e+00
  TC4r   TX4  1 3.400000e-01    1.230000e+00
  TC3r   TX4  1 3.400000e-01    1.230000e+00
  TC2r   TX4  1 3.660000e-01    9.350000e-01
  TC1r   TX4  1 3.660000e-01    9.350000e-01
   TX4  TX4r  1 3.400000e-01    1.510000e+00
   TX4 TX1er  1 3.400000e-01    1.770000e+00
   TX4 TX2er  1 3.400000e-01    1.770000e+00
   TX4 TX3er  1 3.400000e-01    1.770000e+00
   TX4 TX4er  1 3.400000e-01    1.770000e+00
 TC1er   TX4  1 3.520000e-01    1.050000e+00
 TC2er   TX4  1 3.520000e-01    1.050000e+00
 TC3er   TX4  1 3.400000e-01    1.510000e+00
 TC4er   TX4  1 3.400000e-01    1.510000e+00
 TC5er   TX4  1 3.400000e-01    1.510000e+00
 TC6er   TX4  1 3.400000e-01    1.770000e+00
   TX4 TX1vr  1 3.400000e-01    1.770000e+00
   TX4 TX2vr  1 3.400000e-01    1.770000e+00
   TX4 TX3vr  1 3.400000e-01    1.770000e+00
   TX4 TX4vr  1 3.400000e-01    1.770000e+00
 TC1vr   TX4  1 3.520000e-01    1.050000e+00
 TC2vr   TX4  1 3.520000e-01    1.050000e+00
 TC3vr   TX4  1 3.400000e-01    1.510000e+00
 TC4vr   TX4  1 3.400000e-01    1.510000e+00
 TC5vr   TX4  1 3.400000e-01    1.510000e+00
 TC6vr   TX4  1 3.400000e-01    1.770000e+00
 TN1ar   TX4  1 3.400000e-01    1.510000e+00
 TN2ar   TX4  1 3.400000e-01    1.770000e+00
 TN3ar   TX4  1 3.400000e-01    1.770000e+00
 TN4ar   TX4  1 3.400000e-01    2.020000e+00
 TN5ar   TX4  1 3.400000e-01    1.770000e+00
 TN6ar   TX4  1 3.400000e-01    1.510000e+00
 TP1ar   TX4  1 3.400000e-01    1.230000e+00
 TP2ar   TX4  1 3.400000e-01    1.230000e+00
 TP3ar   TX4  1 3.400000e-01    1.230000e+00
 TP4ar   TX4  1 3.400000e-01    1.230000e+00
 TP5ar   TX4  1 3.400000e-01    1.230000e+00
 TP6ar   TX4  1 3.520000e-01    1.050000e+00
 TN1dr   TX4  1 3.400000e-01    1.510000e+00
 TN2dr   TX4  1 3.400000e-01    1.770000e+00
 TN3dr   TX4  1 3.400000e-01    1.770000e+00
 TN4dr   TX4  1 3.400000e-01    2.020000e+00
 TN5dr   TX4  1 3.400000e-01    1.770000e+00
 TN6dr   TX4  1 3.400000e-01    1.510000e+00
 TP1dr   TX4  1 3.400000e-01    1.230000e+00
 TP2dr   TX4  1 3.400000e-01    1.230000e+00
 TP3dr   TX4  1 3.400000e-01    1.230000e+00
 TP4dr   TX4  1 3.400000e-01    1.230000e+00
 TP5dr   TX4  1 3.400000e-01    1.230000e+00
 TP6dr   TX4  1 3.520000e-01    1.050000e+00
   TX4  TX1r  1 3.400000e-01    1.510000e+00
   TX4  TX2r  1 3.400000e-01    1.510000e+00
   TX4  TX3r  1 3.400000e-01    1.510000e+00
  SP6d   TX4  1 3.660000e-01    1.600000e+00
  SP5d   TX4  1 3.650000e-01    1.750000e+00
  SP4d   TX4  1 3.650000e-01    1.750000e+00
  SP3d   TX4  1 3.650000e-01    1.750000e+00
  SP2d   TX4  1 3.650000e-01    1.750000e+00
  SP1d   TX4  1 3.650000e-01    1.750000e+00
  SN6d   TX4  1 3.650000e-01    1.910000e+00
  SN5d   TX4  1 3.650000e-01    2.110000e+00
  SN4d   TX4  1 3.650000e-01    2.340000e+00
  SN3d   TX4  1 3.650000e-01    2.110000e+00
  SN2d   TX4  1 3.650000e-01    2.110000e+00
  SN1d   TX4  1 3.650000e-01    1.910000e+00
  SP6a   TX4  1 3.660000e-01    1.600000e+00
  SP5a   TX4  1 3.650000e-01    1.750000e+00
  SP4a   TX4  1 3.650000e-01    1.750000e+00
  SP3a   TX4  1 3.650000e-01    1.750000e+00
  SP2a   TX4  1 3.650000e-01    1.750000e+00
  SP1a   TX4  1 3.650000e-01    1.750000e+00
  SN6a   TX4  1 3.650000e-01    1.910000e+00
  SN5a   TX4  1 3.650000e-01    2.110000e+00
  SN4a   TX4  1 3.650000e-01    2.340000e+00
  SN3a   TX4  1 3.650000e-01    2.110000e+00
  SN2a   TX4  1 3.650000e-01    2.110000e+00
  SN1a   TX4  1 3.650000e-01    1.910000e+00
  SC6v   TX4  1 3.650000e-01    2.110000e+00
  SC5v   TX4  1 3.650000e-01    1.910000e+00
  SC4v   TX4  1 3.650000e-01    1.910000e+00
  SC3v   TX4  1 3.650000e-01    1.910000e+00
  SC2v   TX4  1 3.660000e-01    1.600000e+00
  SC1v   TX4  1 3.660000e-01    1.600000e+00
  SC6e   TX4  1 3.650000e-01    2.110000e+00
  SC5e   TX4  1 3.650000e-01    1.910000e+00
  SC4e   TX4  1 3.650000e-01    1.910000e+00
  SC3e   TX4  1 3.650000e-01    1.910000e+00
  SC2e   TX4  1 3.660000e-01    1.600000e+00
  SC1e   TX4  1 3.660000e-01    1.600000e+00
  SP6q   TX4  1 3.650000e-01    1.910000e+00
  SP5q   TX4  1 3.650000e-01    2.110000e+00
  SP4q   TX4  1 3.650000e-01    2.110000e+00
  SP3q   TX4  1 3.650000e-01    2.110000e+00
  SP2q   TX4  1 3.650000e-01    2.110000e+00
  SP1q   TX4  1 3.650000e-01    2.110000e+00
  SN6q   TX4  1 3.650000e-01    2.340000e+00
  SN5q   TX4  1 3.650000e-01    2.570000e+00
  SN4q   TX4  1 3.650000e-01    2.830000e+00
  SN3q   TX4  1 3.650000e-01    2.570000e+00
  SN2q   TX4  1 3.650000e-01    2.570000e+00
  SN1q   TX4  1 3.650000e-01    2.340000e+00
  SC6q   TX4  1 3.650000e-01    2.340000e+00
  SC5q   TX4  1 3.650000e-01    2.110000e+00
  SC4q   TX4  1 3.650000e-01    2.110000e+00
  SC3q   TX4  1 3.650000e-01    2.110000e+00
  SC2q   TX4  1 3.650000e-01    1.750000e+00
  SC1q   TX4  1 3.650000e-01    1.750000e+00
 SC1eq   TX4  1 3.650000e-01    1.910000e+00
 SC2eq   TX4  1 3.650000e-01    1.910000e+00
 SC3eq   TX4  1 3.650000e-01    2.340000e+00
 SC4eq   TX4  1 3.650000e-01    2.340000e+00
 SC5eq   TX4  1 3.650000e-01    2.340000e+00
 SC6eq   TX4  1 3.650000e-01    2.570000e+00
 SC1vq   TX4  1 3.650000e-01    1.910000e+00
 SC2vq   TX4  1 3.650000e-01    1.910000e+00
 SC3vq   TX4  1 3.650000e-01    2.340000e+00
 SC4vq   TX4  1 3.650000e-01    2.340000e+00
 SC5vq   TX4  1 3.650000e-01    2.340000e+00
 SC6vq   TX4  1 3.650000e-01    2.570000e+00
 SN1aq   TX4  1 3.650000e-01    2.340000e+00
 SN2aq   TX4  1 3.650000e-01    2.570000e+00
 SN3aq   TX4  1 3.650000e-01    2.570000e+00
 SN4aq   TX4  1 3.650000e-01    2.830000e+00
 SN5aq   TX4  1 3.650000e-01    2.570000e+00
 SN6aq   TX4  1 3.650000e-01    2.340000e+00
 SP1aq   TX4  1 3.650000e-01    2.110000e+00
 SP2aq   TX4  1 3.650000e-01    2.110000e+00
 SP3aq   TX4  1 3.650000e-01    2.110000e+00
 SP4aq   TX4  1 3.650000e-01    2.110000e+00
 SP5aq   TX4  1 3.650000e-01    2.110000e+00
 SP6aq   TX4  1 3.650000e-01    1.910000e+00
 SN1dq   TX4  1 3.650000e-01    2.340000e+00
 SN2dq   TX4  1 3.650000e-01    2.570000e+00
 SN3dq   TX4  1 3.650000e-01    2.570000e+00
 SN4dq   TX4  1 3.650000e-01    2.830000e+00
 SN5dq   TX4  1 3.650000e-01    2.570000e+00
 SN6dq   TX4  1 3.650000e-01    2.340000e+00
 SP1dq   TX4  1 3.650000e-01    2.110000e+00
 SP2dq   TX4  1 3.650000e-01    2.110000e+00
 SP3dq   TX4  1 3.650000e-01    2.110000e+00
 SP4dq   TX4  1 3.650000e-01    2.110000e+00
 SP5dq   TX4  1 3.650000e-01    2.110000e+00
 SP6dq   TX4  1 3.650000e-01    1.910000e+00
  SP6h   TX4  1 3.660000e-01    1.600000e+00
  SP5h   TX4  1 3.650000e-01    1.750000e+00
  SP4h   TX4  1 3.650000e-01    1.750000e+00
  SP3h   TX4  1 3.650000e-01    1.750000e+00
  SP2h   TX4  1 3.650000e-01    1.750000e+00
  SP1h   TX4  1 3.650000e-01    1.750000e+00
  SN6h   TX4  1 3.650000e-01    1.910000e+00
  SN5h   TX4  1 3.650000e-01    2.110000e+00
  SN4h   TX4  1 3.650000e-01    2.340000e+00
  SN3h   TX4  1 3.650000e-01    2.110000e+00
  SN2h   TX4  1 3.650000e-01    2.110000e+00
  SN1h   TX4  1 3.650000e-01    1.910000e+00
  SC6h   TX4  1 3.650000e-01    1.910000e+00
  SC5h   TX4  1 3.650000e-01    1.750000e+00
  SC4h   TX4  1 3.650000e-01    1.750000e+00
  SC3h   TX4  1 3.650000e-01    1.750000e+00
  SC2h   TX4  1 3.780000e-01    1.450000e+00
  SC1h   TX4  1 3.780000e-01    1.450000e+00
 SC1eh   TX4  1 3.660000e-01    1.600000e+00
 SC2eh   TX4  1 3.660000e-01    1.600000e+00
 SC3eh   TX4  1 3.650000e-01    1.910000e+00
 SC4eh   TX4  1 3.650000e-01    1.910000e+00
 SC5eh   TX4  1 3.650000e-01    1.910000e+00
 SC6eh   TX4  1 3.650000e-01    2.110000e+00
 SC1vh   TX4  1 3.660000e-01    1.600000e+00
 SC2vh   TX4  1 3.660000e-01    1.600000e+00
 SC3vh   TX4  1 3.650000e-01    1.910000e+00
 SC4vh   TX4  1 3.650000e-01    1.910000e+00
 SC5vh   TX4  1 3.650000e-01    1.910000e+00
 SC6vh   TX4  1 3.650000e-01    2.110000e+00
 SN1ah   TX4  1 3.650000e-01    1.910000e+00
 SN2ah   TX4  1 3.650000e-01    2.110000e+00
 SN3ah   TX4  1 3.650000e-01    2.110000e+00
 SN4ah   TX4  1 3.650000e-01    2.340000e+00
 SN5ah   TX4  1 3.650000e-01    2.110000e+00
 SN6ah   TX4  1 3.650000e-01    1.910000e+00
 SP1ah   TX4  1 3.650000e-01    1.750000e+00
 SP2ah   TX4  1 3.650000e-01    1.750000e+00
 SP3ah   TX4  1 3.650000e-01    1.750000e+00
 SP4ah   TX4  1 3.650000e-01    1.750000e+00
 SP5ah   TX4  1 3.650000e-01    1.750000e+00
 SP6ah   TX4  1 3.660000e-01    1.600000e+00
 SN1dh   TX4  1 3.650000e-01    1.910000e+00
 SN2dh   TX4  1 3.650000e-01    2.110000e+00
 SN3dh   TX4  1 3.650000e-01    2.110000e+00
 SN4dh   TX4  1 3.650000e-01    2.340000e+00
 SN5dh   TX4  1 3.650000e-01    2.110000e+00
 SN6dh   TX4  1 3.650000e-01    1.910000e+00
 SP1dh   TX4  1 3.650000e-01    1.750000e+00
 SP2dh   TX4  1 3.650000e-01    1.750000e+00
 SP3dh   TX4  1 3.650000e-01    1.750000e+00
 SP4dh   TX4  1 3.650000e-01    1.750000e+00
 SP5dh   TX4  1 3.650000e-01    1.750000e+00
 SP6dh   TX4  1 3.660000e-01    1.600000e+00
  SP6r   TX4  1 3.660000e-01    1.600000e+00
  SP5r   TX4  1 3.650000e-01    1.750000e+00
  SP4r   TX4  1 3.650000e-01    1.750000e+00
  SP3r   TX4  1 3.650000e-01    1.750000e+00
  SP2r   TX4  1 3.650000e-01    1.750000e+00
  SP1r   TX4  1 3.650000e-01    1.750000e+00
  SN6r   TX4  1 3.650000e-01    1.910000e+00
  SN5r   TX4  1 3.650000e-01    2.110000e+00
  SN4r   TX4  1 3.650000e-01    2.340000e+00
  SN3r   TX4  1 3.650000e-01    2.110000e+00
  SN2r   TX4  1 3.650000e-01    2.110000e+00
  SN1r   TX4  1 3.650000e-01    1.910000e+00
  SC6r   TX4  1 3.650000e-01    1.910000e+00
  SC5r   TX4  1 3.650000e-01    1.750000e+00
  SC4r   TX4  1 3.650000e-01    1.750000e+00
  SC3r   TX4  1 3.650000e-01    1.750000e+00
  SC2r   TX4  1 3.780000e-01    1.450000e+00
  SC1r   TX4  1 3.780000e-01    1.450000e+00
 SC1er   TX4  1 3.660000e-01    1.600000e+00
 SC2er   TX4  1 3.660000e-01    1.600000e+00
 SC3er   TX4  1 3.650000e-01    1.910000e+00
 SC4er   TX4  1 3.650000e-01    1.910000e+00
 SC5er   TX4  1 3.650000e-01    1.910000e+00
 SC6er   TX4  1 3.650000e-01    2.110000e+00
 SC1vr   TX4  1 3.660000e-01    1.600000e+00
 SC2vr   TX4  1 3.660000e-01    1.600000e+00
 SC3vr   TX4  1 3.650000e-01    1.910000e+00
 SC4vr   TX4  1 3.650000e-01    1.910000e+00
 SC5vr   TX4  1 3.650000e-01    1.910000e+00
 SC6vr   TX4  1 3.650000e-01    2.110000e+00
 SN1ar   TX4  1 3.650000e-01    1.910000e+00
 SN2ar   TX4  1 3.650000e-01    2.110000e+00
 SN3ar   TX4  1 3.650000e-01    2.110000e+00
 SN4ar   TX4  1 3.650000e-01    2.340000e+00
 SN5ar   TX4  1 3.650000e-01    2.110000e+00
 SN6ar   TX4  1 3.650000e-01    1.910000e+00
 SP1ar   TX4  1 3.650000e-01    1.750000e+00
 SP2ar   TX4  1 3.650000e-01    1.750000e+00
 SP3ar   TX4  1 3.650000e-01    1.750000e+00
 SP4ar   TX4  1 3.650000e-01    1.750000e+00
 SP5ar   TX4  1 3.650000e-01    1.750000e+00
 SP6ar   TX4  1 3.660000e-01    1.600000e+00
 SN1dr   TX4  1 3.650000e-01    1.910000e+00
 SN2dr   TX4  1 3.650000e-01    2.110000e+00
 SN3dr   TX4  1 3.650000e-01    2.110000e+00
 SN4dr   TX4  1 3.650000e-01    2.340000e+00
 SN5dr   TX4  1 3.650000e-01    2.110000e+00
 SN6dr   TX4  1 3.650000e-01    1.910000e+00
 SP1dr   TX4  1 3.650000e-01    1.750000e+00
 SP2dr   TX4  1 3.650000e-01    1.750000e+00
 SP3dr   TX4  1 3.650000e-01    1.750000e+00
 SP4dr   TX4  1 3.650000e-01    1.750000e+00
 SP5dr   TX4  1 3.650000e-01    1.750000e+00
 SP6dr   TX4  1 3.660000e-01    1.600000e+00
   TX4   SX3  1 3.650000e-01    1.910000e+00
   TX4   SX2  1 3.650000e-01    1.910000e+00
   TX4   SX1  1 3.650000e-01    1.910000e+00
   TX4  SX4v  1 3.650000e-01    2.110000e+00
   TX4  SX1v  1 3.650000e-01    2.110000e+00
   TX4  SX2v  1 3.650000e-01    2.110000e+00
   TX4  SX3v  1 3.650000e-01    2.110000e+00
   TX4  SX4e  1 3.650000e-01    2.110000e+00
   TX4  SX1e  1 3.650000e-01    2.110000e+00
   TX4  SX2e  1 3.650000e-01    2.110000e+00
   TX4  SX3e  1 3.650000e-01    2.110000e+00
   TX4  SX4q  1 3.650000e-01    2.340000e+00
   TX4 SX1eq  1 3.650000e-01    2.570000e+00
   TX4 SX2eq  1 3.650000e-01    2.570000e+00
   TX4 SX3eq  1 3.650000e-01    2.570000e+00
   TX4 SX4eq  1 3.650000e-01    2.570000e+00
   TX4 SX1vq  1 3.650000e-01    2.570000e+00
   TX4 SX2vq  1 3.650000e-01    2.570000e+00
   TX4 SX3vq  1 3.650000e-01    2.570000e+00
   TX4 SX4vq  1 3.650000e-01    2.570000e+00
   TX4  SX1q  1 3.650000e-01    2.340000e+00
   TX4  SX2q  1 3.650000e-01    2.340000e+00
   TX4  SX3q  1 3.650000e-01    2.340000e+00
   TX4  SX4h  1 3.650000e-01    1.910000e+00
   TX4 SX1eh  1 3.650000e-01    2.110000e+00
   TX4 SX2eh  1 3.650000e-01    2.110000e+00
   TX4 SX3eh  1 3.650000e-01    2.110000e+00
   TX4 SX4eh  1 3.650000e-01    2.110000e+00
   TX4 SX1vh  1 3.650000e-01    2.110000e+00
   TX4 SX2vh  1 3.650000e-01    2.110000e+00
   TX4 SX3vh  1 3.650000e-01    2.110000e+00
   TX4 SX4vh  1 3.650000e-01    2.110000e+00
   TX4  SX1h  1 3.650000e-01    1.910000e+00
   TX4  SX2h  1 3.650000e-01    1.910000e+00
   TX4  SX3h  1 3.650000e-01    1.910000e+00
   TX4  SX4r  1 3.650000e-01    1.910000e+00
   TX4 SX1er  1 3.650000e-01    2.110000e+00
   TX4 SX2er  1 3.650000e-01    2.110000e+00
   TX4 SX3er  1 3.650000e-01    2.110000e+00
   TX4 SX4er  1 3.650000e-01    2.110000e+00
   TX4 SX1vr  1 3.650000e-01    2.110000e+00
   TX4 SX2vr  1 3.650000e-01    2.110000e+00
   TX4 SX3vr  1 3.650000e-01    2.110000e+00
   TX4 SX4vr  1 3.650000e-01    2.110000e+00
   TX4  SX1r  1 3.650000e-01    1.910000e+00
   TX4  SX2r  1 3.650000e-01    1.910000e+00
   TX4  SX3r  1 3.650000e-01    1.910000e+00
    X3    X3  1 4.700000e-01    3.390000e+00
    X3    X2  1 4.700000e-01    3.520000e+00
    X3    X1  1 4.700000e-01    3.520000e+00
   P6d    X3  1 4.700000e-01    3.070000e+00
   P5d    X3  1 4.700000e-01    3.070000e+00
   P4d    X3  1 4.700000e-01    3.070000e+00
   P3d    X3  1 4.700000e-01    3.240000e+00
   P2d    X3  1 4.700000e-01    3.240000e+00
   P1d    X3  1 4.700000e-01    3.240000e+00
   N6d    X3  1 4.700000e-01    3.240000e+00
   N5d    X3  1 4.700000e-01    3.390000e+00
   N4d    X3  1 4.700000e-01    3.520000e+00
   N3d    X3  1 4.700000e-01    3.390000e+00
   N2d    X3  1 4.700000e-01    3.390000e+00
   N1d    X3  1 4.700000e-01    3.390000e+00
   P6a    X3  1 4.700000e-01    3.070000e+00
   P5a    X3  1 4.700000e-01    3.070000e+00
   P4a    X3  1 4.700000e-01    3.070000e+00
   P3a    X3  1 4.700000e-01    3.240000e+00
   P2a    X3  1 4.700000e-01    3.240000e+00
   P1a    X3  1 4.700000e-01    3.240000e+00
   N6a    X3  1 4.700000e-01    3.240000e+00
   N5a    X3  1 4.700000e-01    3.390000e+00
   N4a    X3  1 4.700000e-01    3.520000e+00
   N3a    X3  1 4.700000e-01    3.390000e+00
   N2a    X3  1 4.700000e-01    3.390000e+00
   N1a    X3  1 4.700000e-01    3.390000e+00
   C6v    X3  1 4.700000e-01    3.520000e+00
   C5v    X3  1 4.700000e-01    3.390000e+00
   C4v    X3  1 4.700000e-01    3.390000e+00
   C3v    X3  1 4.700000e-01    3.390000e+00
   C2v    X3  1 4.700000e-01    3.390000e+00
   C1v    X3  1 4.700000e-01    3.390000e+00
   X4v    X3  1 4.700000e-01    3.520000e+00
    X3   X3v  1 4.700000e-01    3.520000e+00
    X3   X1v  1 4.700000e-01    3.690000e+00
    X3   X2v  1 4.700000e-01    3.690000e+00
   C6e    X3  1 4.700000e-01    3.520000e+00
   C5e    X3  1 4.700000e-01    3.390000e+00
   C4e    X3  1 4.700000e-01    3.390000e+00
   C3e    X3  1 4.700000e-01    3.390000e+00
   C2e    X3  1 4.700000e-01    3.390000e+00
   C1e    X3  1 4.700000e-01    3.390000e+00
   X4e    X3  1 4.700000e-01    3.520000e+00
    X3   X3e  1 4.700000e-01    3.520000e+00
    X3   X1e  1 4.700000e-01    3.690000e+00
    X3   X2e  1 4.700000e-01    3.690000e+00
   P6q    X3  1 4.700000e-01    3.390000e+00
   P5q    X3  1 4.700000e-01    3.390000e+00
   P4q    X3  1 4.700000e-01    3.390000e+00
   P3q    X3  1 4.700000e-01    3.520000e+00
   P2q    X3  1 4.700000e-01    3.520000e+00
   P1q    X3  1 4.700000e-01    3.520000e+00
   N6q    X3  1 4.700000e-01    3.520000e+00
   N5q    X3  1 4.700000e-01    3.690000e+00
   N4q    X3  1 4.700000e-01    3.880000e+00
   N3q    X3  1 4.700000e-01    3.690000e+00
   N2q    X3  1 4.700000e-01    3.690000e+00
   N1q    X3  1 4.700000e-01    3.690000e+00
   C6q    X3  1 4.700000e-01    3.690000e+00
   C5q    X3  1 4.700000e-01    3.520000e+00
   C4q    X3  1 4.700000e-01    3.520000e+00
   C3q    X3  1 4.700000e-01    3.520000e+00
   C2q    X3  1 4.700000e-01    3.520000e+00
   C1q    X3  1 4.700000e-01    3.520000e+00
   X4q    X3  1 4.700000e-01    3.690000e+00
    X3   X3q  1 4.700000e-01    3.690000e+00
    X3  X1eq  1 4.700000e-01    4.060000e+00
    X3  X2eq  1 4.700000e-01    4.060000e+00
    X3  X3eq  1 4.700000e-01    3.880000e+00
  X4eq    X3  1 4.700000e-01    3.880000e+00
  C1eq    X3  1 4.700000e-01    3.690000e+00
  C2eq    X3  1 4.700000e-01    3.690000e+00
  C3eq    X3  1 4.700000e-01    3.690000e+00
  C4eq    X3  1 4.700000e-01    3.690000e+00
  C5eq    X3  1 4.700000e-01    3.690000e+00
  C6eq    X3  1 4.700000e-01    3.880000e+00
    X3  X1vq  1 4.700000e-01    4.060000e+00
    X3  X2vq  1 4.700000e-01    4.060000e+00
    X3  X3vq  1 4.700000e-01    3.880000e+00
  X4vq    X3  1 4.700000e-01    3.880000e+00
  C1vq    X3  1 4.700000e-01    3.690000e+00
  C2vq    X3  1 4.700000e-01    3.690000e+00
  C3vq    X3  1 4.700000e-01    3.690000e+00
  C4vq    X3  1 4.700000e-01    3.690000e+00
  C5vq    X3  1 4.700000e-01    3.690000e+00
  C6vq    X3  1 4.700000e-01    3.880000e+00
  N1aq    X3  1 4.700000e-01    3.690000e+00
  N2aq    X3  1 4.700000e-01    3.690000e+00
  N3aq    X3  1 4.700000e-01    3.690000e+00
  N4aq    X3  1 4.700000e-01    3.880000e+00
  N5aq    X3  1 4.700000e-01    3.690000e+00
  N6aq    X3  1 4.700000e-01    3.520000e+00
  P1aq    X3  1 4.700000e-01    3.520000e+00
  P2aq    X3  1 4.700000e-01    3.520000e+00
  P3aq    X3  1 4.700000e-01    3.520000e+00
  P4aq    X3  1 4.700000e-01    3.390000e+00
  P5aq    X3  1 4.700000e-01    3.390000e+00
  P6aq    X3  1 4.700000e-01    3.390000e+00
  N1dq    X3  1 4.700000e-01    3.690000e+00
  N2dq    X3  1 4.700000e-01    3.690000e+00
  N3dq    X3  1 4.700000e-01    3.690000e+00
  N4dq    X3  1 4.700000e-01    3.880000e+00
  N5dq    X3  1 4.700000e-01    3.690000e+00
  N6dq    X3  1 4.700000e-01    3.520000e+00
  P1dq    X3  1 4.700000e-01    3.520000e+00
  P2dq    X3  1 4.700000e-01    3.520000e+00
  P3dq    X3  1 4.700000e-01    3.520000e+00
  P4dq    X3  1 4.700000e-01    3.390000e+00
  P5dq    X3  1 4.700000e-01    3.390000e+00
  P6dq    X3  1 4.700000e-01    3.390000e+00
    X3   X1q  1 4.700000e-01    3.880000e+00
    X3   X2q  1 4.700000e-01    3.880000e+00
   P6h    X3  1 4.700000e-01    3.070000e+00
   P5h    X3  1 4.700000e-01    3.070000e+00
   P4h    X3  1 4.700000e-01    3.070000e+00
   P3h    X3  1 4.700000e-01    3.240000e+00
   P2h    X3  1 4.700000e-01    3.240000e+00
   P1h    X3  1 4.700000e-01    3.240000e+00
   N6h    X3  1 4.700000e-01    3.240000e+00
   N5h    X3  1 4.700000e-01    3.390000e+00
   N4h    X3  1 4.700000e-01    3.520000e+00
   N3h    X3  1 4.700000e-01    3.390000e+00
   N2h    X3  1 4.700000e-01    3.390000e+00
   N1h    X3  1 4.700000e-01    3.390000e+00
   C6h    X3  1 4.700000e-01    3.390000e+00
   C5h    X3  1 4.700000e-01    3.240000e+00
   C4h    X3  1 4.700000e-01    3.240000e+00
   C3h    X3  1 4.700000e-01    3.240000e+00
   C2h    X3  1 4.700000e-01    3.240000e+00
   C1h    X3  1 4.700000e-01    3.240000e+00
   X4h    X3  1 4.700000e-01    3.390000e+00
    X3   X3h  1 4.700000e-01    3.390000e+00
    X3  X1eh  1 4.700000e-01    3.690000e+00
    X3  X2eh  1 4.700000e-01    3.690000e+00
    X3  X3eh  1 4.700000e-01    3.520000e+00
  X4eh    X3  1 4.700000e-01    3.520000e+00
  C1eh    X3  1 4.700000e-01    3.390000e+00
  C2eh    X3  1 4.700000e-01    3.390000e+00
  C3eh    X3  1 4.700000e-01    3.390000e+00
  C4eh    X3  1 4.700000e-01    3.390000e+00
  C5eh    X3  1 4.700000e-01    3.390000e+00
  C6eh    X3  1 4.700000e-01    3.520000e+00
    X3  X1vh  1 4.700000e-01    3.690000e+00
    X3  X2vh  1 4.700000e-01    3.690000e+00
    X3  X3vh  1 4.700000e-01    3.520000e+00
  X4vh    X3  1 4.700000e-01    3.520000e+00
  C1vh    X3  1 4.700000e-01    3.390000e+00
  C2vh    X3  1 4.700000e-01    3.390000e+00
  C3vh    X3  1 4.700000e-01    3.390000e+00
  C4vh    X3  1 4.700000e-01    3.390000e+00
  C5vh    X3  1 4.700000e-01    3.390000e+00
  C6vh    X3  1 4.700000e-01    3.520000e+00
  N1ah    X3  1 4.700000e-01    3.390000e+00
  N2ah    X3  1 4.700000e-01    3.390000e+00
  N3ah    X3  1 4.700000e-01    3.390000e+00
  N4ah    X3  1 4.700000e-01    3.520000e+00
  N5ah    X3  1 4.700000e-01    3.390000e+00
  N6ah    X3  1 4.700000e-01    3.240000e+00
  P1ah    X3  1 4.700000e-01    3.240000e+00
  P2ah    X3  1 4.700000e-01    3.240000e+00
  P3ah    X3  1 4.700000e-01    3.240000e+00
  P4ah    X3  1 4.700000e-01    3.070000e+00
  P5ah    X3  1 4.700000e-01    3.070000e+00
  P6ah    X3  1 4.700000e-01    3.070000e+00
  N1dh    X3  1 4.700000e-01    3.390000e+00
  N2dh    X3  1 4.700000e-01    3.390000e+00
  N3dh    X3  1 4.700000e-01    3.390000e+00
  N4dh    X3  1 4.700000e-01    3.520000e+00
  N5dh    X3  1 4.700000e-01    3.390000e+00
  N6dh    X3  1 4.700000e-01    3.240000e+00
  P1dh    X3  1 4.700000e-01    3.240000e+00
  P2dh    X3  1 4.700000e-01    3.240000e+00
  P3dh    X3  1 4.700000e-01    3.240000e+00
  P4dh    X3  1 4.700000e-01    3.070000e+00
  P5dh    X3  1 4.700000e-01    3.070000e+00
  P6dh    X3  1 4.700000e-01    3.070000e+00
    X3   X1h  1 4.700000e-01    3.520000e+00
    X3   X2h  1 4.700000e-01    3.520000e+00
   P6r    X3  1 4.700000e-01    3.070000e+00
   P5r    X3  1 4.700000e-01    3.070000e+00
   P4r    X3  1 4.700000e-01    3.070000e+00
   P3r    X3  1 4.700000e-01    3.240000e+00
   P2r    X3  1 4.700000e-01    3.240000e+00
   P1r    X3  1 4.700000e-01    3.240000e+00
   N6r    X3  1 4.700000e-01    3.240000e+00
   N5r    X3  1 4.700000e-01    3.390000e+00
   N4r    X3  1 4.700000e-01    3.520000e+00
   N3r    X3  1 4.700000e-01    3.390000e+00
   N2r    X3  1 4.700000e-01    3.390000e+00
   N1r    X3  1 4.700000e-01    3.390000e+00
   C6r    X3  1 4.700000e-01    3.390000e+00
   C5r    X3  1 4.700000e-01    3.240000e+00
   C4r    X3  1 4.700000e-01    3.240000e+00
   C3r    X3  1 4.700000e-01    3.240000e+00
   C2r    X3  1 4.700000e-01    3.240000e+00
   C1r    X3  1 4.700000e-01    3.240000e+00
   X4r    X3  1 4.700000e-01    3.390000e+00
    X3   X3r  1 4.700000e-01    3.390000e+00
    X3  X1er  1 4.700000e-01    3.690000e+00
    X3  X2er  1 4.700000e-01    3.690000e+00
    X3  X3er  1 4.700000e-01    3.520000e+00
  X4er    X3  1 4.700000e-01    3.520000e+00
  C1er    X3  1 4.700000e-01    3.390000e+00
  C2er    X3  1 4.700000e-01    3.390000e+00
  C3er    X3  1 4.700000e-01    3.390000e+00
  C4er    X3  1 4.700000e-01    3.390000e+00
  C5er    X3  1 4.700000e-01    3.390000e+00
  C6er    X3  1 4.700000e-01    3.520000e+00
    X3  X1vr  1 4.700000e-01    3.690000e+00
    X3  X2vr  1 4.700000e-01    3.690000e+00
    X3  X3vr  1 4.700000e-01    3.520000e+00
  X4vr    X3  1 4.700000e-01    3.520000e+00
  C1vr    X3  1 4.700000e-01    3.390000e+00
  C2vr    X3  1 4.700000e-01    3.390000e+00
  C3vr    X3  1 4.700000e-01    3.390000e+00
  C4vr    X3  1 4.700000e-01    3.390000e+00
  C5vr    X3  1 4.700000e-01    3.390000e+00
  C6vr    X3  1 4.700000e-01    3.520000e+00
  N1ar    X3  1 4.700000e-01    3.390000e+00
  N2ar    X3  1 4.700000e-01    3.390000e+00
  N3ar    X3  1 4.700000e-01    3.390000e+00
  N4ar    X3  1 4.700000e-01    3.520000e+00
  N5ar    X3  1 4.700000e-01    3.390000e+00
  N6ar    X3  1 4.700000e-01    3.240000e+00
  P1ar    X3  1 4.700000e-01    3.240000e+00
  P2ar    X3  1 4.700000e-01    3.240000e+00
  P3ar    X3  1 4.700000e-01    3.240000e+00
  P4ar    X3  1 4.700000e-01    3.070000e+00
  P5ar    X3  1 4.700000e-01    3.070000e+00
  P6ar    X3  1 4.700000e-01    3.070000e+00
  N1dr    X3  1 4.700000e-01    3.390000e+00
  N2dr    X3  1 4.700000e-01    3.390000e+00
  N3dr    X3  1 4.700000e-01    3.390000e+00
  N4dr    X3  1 4.700000e-01    3.520000e+00
  N5dr    X3  1 4.700000e-01    3.390000e+00
  N6dr    X3  1 4.700000e-01    3.240000e+00
  P1dr    X3  1 4.700000e-01    3.240000e+00
  P2dr    X3  1 4.700000e-01    3.240000e+00
  P3dr    X3  1 4.700000e-01    3.240000e+00
  P4dr    X3  1 4.700000e-01    3.070000e+00
  P5dr    X3  1 4.700000e-01    3.070000e+00
  P6dr    X3  1 4.700000e-01    3.070000e+00
    X3   X1r  1 4.700000e-01    3.520000e+00
    X3   X2r  1 4.700000e-01    3.520000e+00
    X3   SX3  1 4.300000e-01    2.920000e+00
    X3   SX2  1 4.300000e-01    3.160000e+00
    X3   SX1  1 4.300000e-01    3.160000e+00
    X3  SX3v  1 4.300000e-01    3.160000e+00
    X3  SX1v  1 4.300000e-01    3.380000e+00
    X3  SX2v  1 4.300000e-01    3.380000e+00
    X3  SX3e  1 4.300000e-01    3.160000e+00
    X3  SX1e  1 4.300000e-01    3.380000e+00
    X3  SX2e  1 4.300000e-01    3.380000e+00
    X3  SX3q  1 4.300000e-01    3.380000e+00
    X3 SX1eq  1 4.300000e-01    3.770000e+00
    X3 SX2eq  1 4.300000e-01    3.770000e+00
    X3 SX3eq  1 4.300000e-01    3.590000e+00
    X3 SX1vq  1 4.300000e-01    3.770000e+00
    X3 SX2vq  1 4.300000e-01    3.770000e+00
    X3 SX3vq  1 4.300000e-01    3.590000e+00
    X3  SX1q  1 4.300000e-01    3.590000e+00
    X3  SX2q  1 4.300000e-01    3.590000e+00
    X3  SX3h  1 4.300000e-01    2.920000e+00
    X3 SX1eh  1 4.300000e-01    3.380000e+00
    X3 SX2eh  1 4.300000e-01    3.380000e+00
    X3 SX3eh  1 4.300000e-01    3.160000e+00
    X3 SX1vh  1 4.300000e-01    3.380000e+00
    X3 SX2vh  1 4.300000e-01    3.380000e+00
    X3 SX3vh  1 4.300000e-01    3.160000e+00
    X3  SX1h  1 4.300000e-01    3.160000e+00
    X3  SX2h  1 4.300000e-01    3.160000e+00
    X3  SX3r  1 4.300000e-01    2.920000e+00
    X3 SX1er  1 4.300000e-01    3.380000e+00
    X3 SX2er  1 4.300000e-01    3.380000e+00
    X3 SX3er  1 4.300000e-01    3.160000e+00
    X3 SX1vr  1 4.300000e-01    3.380000e+00
    X3 SX2vr  1 4.300000e-01    3.380000e+00
    X3 SX3vr  1 4.300000e-01    3.160000e+00
    X3  SX1r  1 4.300000e-01    3.160000e+00
    X3  SX2r  1 4.300000e-01    3.160000e+00
  SP6d    X3  1 4.300000e-01    2.530000e+00
  SP5d    X3  1 4.300000e-01    2.530000e+00
  SP4d    X3  1 4.300000e-01    2.530000e+00
  SP3d    X3  1 4.300000e-01    2.770000e+00
  SP2d    X3  1 4.300000e-01    2.770000e+00
  SP1d    X3  1 4.300000e-01    2.770000e+00
  SN6d    X3  1 4.300000e-01    2.770000e+00
  SN5d    X3  1 4.300000e-01    2.920000e+00
  SN4d    X3  1 4.300000e-01    3.160000e+00
  SN3d    X3  1 4.300000e-01    2.920000e+00
  SN2d    X3  1 4.300000e-01    2.920000e+00
  SN1d    X3  1 4.300000e-01    2.920000e+00
  SP6a    X3  1 4.300000e-01    2.530000e+00
  SP5a    X3  1 4.300000e-01    2.530000e+00
  SP4a    X3  1 4.300000e-01    2.530000e+00
  SP3a    X3  1 4.300000e-01    2.770000e+00
  SP2a    X3  1 4.300000e-01    2.770000e+00
  SP1a    X3  1 4.300000e-01    2.770000e+00
  SN6a    X3  1 4.300000e-01    2.770000e+00
  SN5a    X3  1 4.300000e-01    2.920000e+00
  SN4a    X3  1 4.300000e-01    3.160000e+00
  SN3a    X3  1 4.300000e-01    2.920000e+00
  SN2a    X3  1 4.300000e-01    2.920000e+00
  SN1a    X3  1 4.300000e-01    2.920000e+00
  SC6v    X3  1 4.300000e-01    3.160000e+00
  SC5v    X3  1 4.300000e-01    2.920000e+00
  SC4v    X3  1 4.300000e-01    2.920000e+00
  SC3v    X3  1 4.300000e-01    2.920000e+00
  SC2v    X3  1 4.300000e-01    2.920000e+00
  SC1v    X3  1 4.300000e-01    2.920000e+00
  SX4v    X3  1 4.300000e-01    3.160000e+00
  SC6e    X3  1 4.300000e-01    3.160000e+00
  SC5e    X3  1 4.300000e-01    2.920000e+00
  SC4e    X3  1 4.300000e-01    2.920000e+00
  SC3e    X3  1 4.300000e-01    2.920000e+00
  SC2e    X3  1 4.300000e-01    2.920000e+00
  SC1e    X3  1 4.300000e-01    2.920000e+00
  SX4e    X3  1 4.300000e-01    3.160000e+00
  SP6q    X3  1 4.300000e-01    2.920000e+00
  SP5q    X3  1 4.300000e-01    2.920000e+00
  SP4q    X3  1 4.300000e-01    2.920000e+00
  SP3q    X3  1 4.300000e-01    3.160000e+00
  SP2q    X3  1 4.300000e-01    3.160000e+00
  SP1q    X3  1 4.300000e-01    3.160000e+00
  SN6q    X3  1 4.300000e-01    3.160000e+00
  SN5q    X3  1 4.300000e-01    3.380000e+00
  SN4q    X3  1 4.300000e-01    3.590000e+00
  SN3q    X3  1 4.300000e-01    3.380000e+00
  SN2q    X3  1 4.300000e-01    3.380000e+00
  SN1q    X3  1 4.300000e-01    3.380000e+00
  SC6q    X3  1 4.300000e-01    3.380000e+00
  SC5q    X3  1 4.300000e-01    3.160000e+00
  SC4q    X3  1 4.300000e-01    3.160000e+00
  SC3q    X3  1 4.300000e-01    3.160000e+00
  SC2q    X3  1 4.300000e-01    3.160000e+00
  SC1q    X3  1 4.300000e-01    3.160000e+00
  SX4q    X3  1 4.300000e-01    3.380000e+00
 SX4eq    X3  1 4.300000e-01    3.590000e+00
 SC1eq    X3  1 4.300000e-01    3.380000e+00
 SC2eq    X3  1 4.300000e-01    3.380000e+00
 SC3eq    X3  1 4.300000e-01    3.380000e+00
 SC4eq    X3  1 4.300000e-01    3.380000e+00
 SC5eq    X3  1 4.300000e-01    3.380000e+00
 SC6eq    X3  1 4.300000e-01    3.590000e+00
 SX4vq    X3  1 4.300000e-01    3.590000e+00
 SC1vq    X3  1 4.300000e-01    3.380000e+00
 SC2vq    X3  1 4.300000e-01    3.380000e+00
 SC3vq    X3  1 4.300000e-01    3.380000e+00
 SC4vq    X3  1 4.300000e-01    3.380000e+00
 SC5vq    X3  1 4.300000e-01    3.380000e+00
 SC6vq    X3  1 4.300000e-01    3.590000e+00
 SN1aq    X3  1 4.300000e-01    3.380000e+00
 SN2aq    X3  1 4.300000e-01    3.380000e+00
 SN3aq    X3  1 4.300000e-01    3.380000e+00
 SN4aq    X3  1 4.300000e-01    3.590000e+00
 SN5aq    X3  1 4.300000e-01    3.380000e+00
 SN6aq    X3  1 4.300000e-01    3.160000e+00
 SP1aq    X3  1 4.300000e-01    3.160000e+00
 SP2aq    X3  1 4.300000e-01    3.160000e+00
 SP3aq    X3  1 4.300000e-01    3.160000e+00
 SP4aq    X3  1 4.300000e-01    2.920000e+00
 SP5aq    X3  1 4.300000e-01    2.920000e+00
 SP6aq    X3  1 4.300000e-01    2.920000e+00
 SN1dq    X3  1 4.300000e-01    3.380000e+00
 SN2dq    X3  1 4.300000e-01    3.380000e+00
 SN3dq    X3  1 4.300000e-01    3.380000e+00
 SN4dq    X3  1 4.300000e-01    3.590000e+00
 SN5dq    X3  1 4.300000e-01    3.380000e+00
 SN6dq    X3  1 4.300000e-01    3.160000e+00
 SP1dq    X3  1 4.300000e-01    3.160000e+00
 SP2dq    X3  1 4.300000e-01    3.160000e+00
 SP3dq    X3  1 4.300000e-01    3.160000e+00
 SP4dq    X3  1 4.300000e-01    2.920000e+00
 SP5dq    X3  1 4.300000e-01    2.920000e+00
 SP6dq    X3  1 4.300000e-01    2.920000e+00
  SP6h    X3  1 4.300000e-01    2.530000e+00
  SP5h    X3  1 4.300000e-01    2.530000e+00
  SP4h    X3  1 4.300000e-01    2.530000e+00
  SP3h    X3  1 4.300000e-01    2.770000e+00
  SP2h    X3  1 4.300000e-01    2.770000e+00
  SP1h    X3  1 4.300000e-01    2.770000e+00
  SN6h    X3  1 4.300000e-01    2.770000e+00
  SN5h    X3  1 4.300000e-01    2.920000e+00
  SN4h    X3  1 4.300000e-01    3.160000e+00
  SN3h    X3  1 4.300000e-01    2.920000e+00
  SN2h    X3  1 4.300000e-01    2.920000e+00
  SN1h    X3  1 4.300000e-01    2.920000e+00
  SC6h    X3  1 4.300000e-01    2.920000e+00
  SC5h    X3  1 4.300000e-01    2.770000e+00
  SC4h    X3  1 4.300000e-01    2.770000e+00
  SC3h    X3  1 4.300000e-01    2.770000e+00
  SC2h    X3  1 4.300000e-01    2.770000e+00
  SC1h    X3  1 4.300000e-01    2.770000e+00
  SX4h    X3  1 4.300000e-01    2.920000e+00
 SX4eh    X3  1 4.300000e-01    3.160000e+00
 SC1eh    X3  1 4.300000e-01    2.920000e+00
 SC2eh    X3  1 4.300000e-01    2.920000e+00
```
