## Supporting file - scripts for "Protocols for Multi-Scale Molecular Dynamics Simulations: A Comparative Study for Intrinsically Disordered Amyloid Beta in Amber & Gromacs on CPU & GPU": martini_v3.0.0_nucleobases_v1.itp

```
;;;;; Martini 3 - Database of nucleobases.
;;;;;  
;;;;; File updated on 2021-03-29
;;;;;
;;;;; Version: 3.0.0_v1
;;;;;                                                                                     
;;;;; This collection contains the models included as part of the Martini 3 publication: 
;;;;;   PCT Souza, et al., Nat. Methods, 2021. DOI: 10.1038/s41592-021-01098-3            

; Adenine Martini itp

[ moleculetype ]
; Name            nrexcl
ADEN                 1

[ atoms ]
;   nr       type  resnr residue  atom    cgnr     charge       mass 
     1        SN1      1    ADEN   N1      1          0         45.0
     2       TN3a      1    ADEN   N2      2          0         45.0
     3       TN5a      1    ADEN   N3      3          0          0.0
     4       TP1d      1    ADEN   N4      4          0         45.0
     5       TN3a      1    ADEN   N5      5          0         45.0
     6        TC6      1    ADEN   N6      6          0          0.0

[constraints]
;   i   j   funct   length
    1   2     1     0.268     
    1   5     1     0.287      
    4   5     1     0.316  
    2   5     1     0.353
    2   4     1     0.417 
 
[ dihedrals ]
;  i    j    k    l  funct        angle     force.c 
   1    2    5    4    2         180.0      400.0 

[ virtual_sites3 ]
;  VS beads 3fd
; Site  from       funct       a       d
    3    5  2  4     2      0.52   0.373 

[ virtual_sitesn ]
;  VS beads in the centre of the mass
; site funct  constructing atom indices
    6    2       2   5

[ exclusions ]
   1 2 3 4 5 6
   2 3 4 5 6
   3 4 5 6
   4 5 6
   5 6

; Cytosine Martini itp

[ moleculetype ]
; Name            nrexcl
CYTO                 1

[ atoms ]
;   nr       type  resnr residue  atom    cgnr     charge       mass 
     1        SN1      1    CYTO   N1      1          0         45.0
     2       TP1a      1    CYTO   N2      2          0         45.0
     3       TN5a      1    CYTO   N3      3          0          0.0
     4       TP1d      1    CYTO   N4      4          0         45.0

[ bonds ]
;       i           j    funct      length   force_k

[constraints]
;   i   j   funct   length
    1   2     1     0.255
    1   4     1     0.340
    2   4     1     0.412
 
[angles]
;   i   j   k      funct   angle   force.c.


[dihedrals]
;  i    j    k    l  funct        angle     force.c 

[ virtual_sitesn ]
;  VS beads in the centre of the mass
; site funct  constructing atom indices
    3    2       2  4

[ exclusions ]
   1 2 3 4 
   2 3 4 
   3 4 
 
; Guanine Martini itp

[ moleculetype ]
; Name            nrexcl
GUAN                 1

[ atoms ]
;   nr       type  resnr residue  atom    cgnr     charge       mass 
     1        SN1      1    GUAN   N1      1          0         45.0
     2       TP1d      1    GUAN   N2      2          0         45.0
     3       TP1d      1    GUAN   N3      3          0          0.0
     4       TP1a      1    GUAN   N4      4          0         45.0
     5       TN5a      1    GUAN   N5      5          0          0.0
     6       TN3a      1    GUAN   N6      6          0          0.0

[constraints]
;   i   j   funct   length
    1   2     1     0.566 100000
    1   4     1     0.483 100000
    2   4     1     0.504 100000

        
[ virtual_sitesn ]
;  VS beads in the centre of the mass
; site funct  constructing atom indices
    3    2       2  4
    5    2       1  2
    6    2       1  1  2  4  4

[ exclusions ]
   1 2 3 4 5 6
   2 3 4 5 6
   3 4 5 6
   4 5 6
   5 6

; Thymine Martini itp


[ moleculetype ]
; Name            nrexcl
THYM                 1

[ atoms ]
;   nr       type  resnr residue  atom    cgnr     charge       mass 
     1        SN1      1    THYM   N1      1          0         45.0
     2       TP1a      1    THYM   N2      2          0         45.0
     3       TN5d      1    THYM   N3      3          0          0.0
     4       TP1a      1    THYM   N4      4          0         45.0
     5        TC2      1    THYM   N5      5          0         45.0

[ bonds ]
;       i           j    funct      length   force_k

[constraints]
;   i   j   funct   length
    1   2     1     0.286 100000
    1   4     1     0.371 100000
    1   5     1     0.244 100000
    2   4     1     0.449 100000
    4   5     1     0.251 100000

         
[ angles ]
;   i   j   k      funct   angle   force.c.


[ dihedrals ]
;  i    j    k    l  funct        angle     force.c 
   1    2    4    5    2           0.0      100.0 

[ virtual_sitesn ]
;  VS beads in the centre of the mass
; site funct  constructing atom indices
    3    2       2  4

[ exclusions ]
   1 2 3 4 5
   2 3 4 5
   3 4 5
   4 5 
 
; Uracil Martini itp

[ moleculetype ]
; Name            nrexcl
URAC                 1

[ atoms ]
;   nr       type  resnr residue  atom    cgnr     charge       mass 
     1        SN1      1    URAC   N1      1          0         45.0
     2       TP1a      1    URAC   N2      2          0         45.0
     3       TN5d      1    URAC   N3      3          0          0.0
     4       TP1a      1    URAC   N4      4          0         45.0
     5        TC5      1    URAC   N5      5          0          0.0

[ bonds ]
;       i           j    funct      length   force_k

[constraints]
;   i   j   funct   length
    1   2     1     0.290 
    1   4     1     0.374 
    2   4     1     0.451 
         
[ angles ]
;   i   j   k      funct   angle   force.c.


[ dihedrals ]
;  i    j    k    l  funct        angle     force.c 
   1    2    4    5    2           0.0      100.0 

[ virtual_sitesn ]
;  VS beads in the centre of the mass
; site funct  constructing atom indices
    3    2       2  4
    5    2       1  4

[ exclusions ]
   1 2 3 4 5
   2 3 4 5
   3 4 5
   4 5 
```
