## Supporting file - scripts for "Protocols for Multi-Scale Molecular Dynamics Simulations: A Comparative Study for Intrinsically Disordered Amyloid Beta in Amber & Gromacs on CPU & GPU": aminoacids.ff

```
; Copyright 2018 University of Groningen
;
; Licensed under the Apache License, Version 2.0 (the "License");
; you may not use this file except in compliance with the License.
; You may obtain a copy of the License at
;
;    http://www.apache.org/licenses/LICENSE-2.0
;
; Unless required by applicable law or agreed to in writing, software
; distributed under the License is distributed on an "AS IS" BASIS,
; WITHOUT WARRANTIES OR CONDITIONS OF ANY KIND, either express or implied.
; See the License for the specific language governing permissions and
; limitations under the License.

[ macros ]
protein_resnames "GLY|ALA|CYS|VAL|LEU|ILE|MET|PRO|HYP|ASN|GLN|ASP|ASP0|GLU|GLU0|THR|SER|LYS|LYS0|ARG|ARG0|HIS|HISH|PHE|TYR|TRP"
protein_resnames_non_pro "GLY|ALA|CYS|VAL|LEU|ILE|MET|ASN|GLN|ASP|ASP0|GLU|GLU0|THR|SER|LYS|LYS0|ARG|ARG0|HIS|HISH|PHE|TYR|TRP"
prot_default_bb_type P2
stiff_fc 1000000

[ variables ]
elastic_network_bond_type 1
res_min_dist 3

;;; GLYCINE

[ moleculetype ]
; molname       nrexcl
GLY                1			

[ atoms ]
;id  type resnr residu atom cgnr   charge
 1   SP1   1     GLY    BB     1      0      

;;; ALANINE

[ moleculetype ]
; molname       nrexcl
ALA                1

[ atoms ]
;id type resnr residu atom cgnr   charge
 1   SP2    1   ALA    BB     1      0
 2   TC3    1   ALA    SC1    2      0 

[ constraints ]
#meta {"group": "Side chain bonds", "ifndef": "FLEXIBLE"}
;  i     j   funct   length  
  BB   SC1    1       0.270

;;; CYSTEINE

[ moleculetype ]
; molname       nrexcl
CYS                1

[ atoms ]
;id type resnr residu atom cgnr   charge
 1   $prot_default_bb_type     1   CYS    BB     1      0
 2   TC6    1   CYS    SC1    2      0     

[bonds]
#meta {"group": "Side chain bonds"}
;  i     j   funct   length  force.c.
  BB   SC1    1       0.341     7500        

;;; VALINE

[ moleculetype ]
; molname       nrexcl
VAL                1

[ atoms ]
;id type resnr residu atom cgnr   charge
 1   SP2  1     VAL     BB     1      0    
 2   SC3  1     VAL     SC1    2      0    

[ constraints ]
#meta {"group": "Side chain bonds", "ifndef": "FLEXIBLE"}
;  i     j   funct   length  
  BB   SC1    1       0.292

[ bonds ]
#meta {"group": "Side chain bonds", "ifdef": "FLEXIBLE"}
;  i     j   funct   length  
  BB   SC1    1       0.292  $stiff_fc

;;; LEUCINE

[ moleculetype ]
; molname       nrexcl
LEU                1

[ atoms ]
;id type resnr residu atom cgnr   charge
 1   $prot_default_bb_type   1     LEU     BB     1      0    
 2   SC2  1     LEU     SC1    2      0    

[bonds]
#meta {"group": "Side chain bonds"}
;  i     j   funct   length  force.c.
  BB   SC1    1       0.363     7500    

;;; ISOLEUCINE

[ moleculetype ]
; molname       nrexcl
ILE                1

[ atoms ]
;id type resnr residu atom cgnr   charge
 1   $prot_default_bb_type   1     ILE     BB     1      0    
 2   SC2  1     ILE     SC1    2      0    

[ constraints ]
#meta {"group": "Side chain bonds", "ifndef": "FLEXIBLE"}
;  i     j   funct   length  
  BB   SC1    1       0.341

[ bonds ]
#meta {"group": "Side chain bonds", "ifdef": "FLEXIBLE"}
;  i     j   funct   length  
  BB   SC1    1       0.341  $stiff_fc

;;; METHIONINE

[ moleculetype ]
; molname       nrexcl
MET                1

[ atoms ]
;id type resnr residu atom cgnr   charge
 1   $prot_default_bb_type   1     MET     BB     1      0    
 2   C6   1     MET     SC1    2      0     

[bonds]
#meta {"group": "Side chain bonds"}
;  i     j   funct   length  force.c.
  BB   SC1    1       0.40     2500

;;; PROLINE

[ moleculetype ]
; molname       nrexcl
PRO                1

[ atoms ]
;id type resnr residu atom cgnr   charge
 1   SP2a   1     PRO     BB     1      0    
 2   SC3    1     PRO     SC1    2      0    

[bonds]
#meta {"group": "Side chain bonds"}
;  i     j   funct   length  force.c.
  BB   SC1   1       0.330     7500

[ moleculetype ]
; molname       nrexcl
HYP                1

[ atoms ]
;id type resnr residu atom cgnr   charge
 1    P1   1     HYP     BB     1      0    
 2    P1   1     HYP     SC1    2      0    

[bonds]
#meta {"group": "Side chain bonds"}
;  i     j   funct   length  force.c.
  BB   SC1   1       0.300     7500

;;; ASPARAGINE

[ moleculetype ]
; molname       nrexcl
ASN                1

[ atoms ]
;id type resnr residu atom cgnr   charge
 1   $prot_default_bb_type    1     ASN     BB     1      0    
 2   SP5    1     ASN     SC1    2      0    

[bonds]
#meta {"group": "Side chain bonds"}
;  i     j   funct   length  force.c.
  BB   SC1    1       0.352     5000

;;; GLUTAMINE

[ moleculetype ]
; molname       nrexcl
GLN                1

[ atoms ]
;id type resnr residu atom cgnr   charge
 1   $prot_default_bb_type    1     GLN     BB     1      0    
 2   P5    1     GLN     SC1    2      0    

[bonds]
#meta {"group": "Side chain bonds"}
;  i     j   funct   length  force.c.
  BB   SC1    1       0.400    5000     

;;; ASPARTATE

[ moleculetype ]
; molname       nrexcl
ASP                1

[ atoms ]
;id type resnr residu atom cgnr   charge
 1   $prot_default_bb_type     1     ASP     BB     1      0    
 2   SQ5n    1     ASP     SC1    2   -1.0    

[bonds]
#meta {"group": "Side chain bonds"}
;  i     j   funct   length  force.c.
  BB   SC1    1       0.352     7500

;;; GLUTAMATE

[ moleculetype ]
; molname       nrexcl
GLU                1

[ atoms ]
;id type resnr residu atom cgnr   charge
 1   $prot_default_bb_type     1     GLU     BB     1      0    
 2   Q5n    1     GLU     SC1    2   -1.0    

[bonds]
#meta {"group": "Side chain bonds"}
;  i     j   funct   length  force.c.
  BB   SC1    1       0.400    5000     

;;; THREONINE

[ moleculetype ]
; molname       nrexcl
THR                1

[ atoms ]
;id type resnr residu atom cgnr   charge
1   $prot_default_bb_type     1     THR     BB     1      0    
2   SP1     1     THR     SC1    2      0    

[ constraints ]
#meta {"group": "Side chain bonds", "ifndef": "FLEXIBLE"}
;  i     j   funct   length (Modified by Paulo)
  BB   SC1    1       0.305

[ bonds ]
#meta {"group": "Side chain bonds", "ifdef": "FLEXIBLE"}
;  i     j   funct   length 
  BB   SC1    1       0.305  $stiff_fc

;;; SERINE

[ moleculetype ]
; molname       nrexcl
SER                1

[ atoms ]
;id type resnr residu atom cgnr   charge
1   $prot_default_bb_type     1    SER     BB     1      0    
2   TP1     1    SER     SC1    2      0    

[bonds]
#meta {"group": "Side chain bonds"}
;  i     j   funct   length  force.c.
  BB   SC1    1       0.287     7500

;;; LYSINE 

[ moleculetype ]
; molname       nrexcl
LYS                1

[ atoms ]
;id type resnr residu atom cgnr   charge
 1   $prot_default_bb_type    1     LYS     BB     1      0    
 2   SC3    1     LYS     SC1    2      0    
 3   SQ4p   1     LYS     SC2    3    1.0    

[bonds]
#meta {"group": "Side chain bonds"}
;  i     j   funct   length  force.c.
  BB   SC1    1       0.330     5000      
 SC1   SC2    1       0.360     5000  

[angles]
#meta {"group": "Side chain angles"}
;  i     j    k     funct   angle  force.c.
  BB   SC1  SC2       2   180.000    25.0      

;;; ARGININE 

[ moleculetype ]
; molname       nrexcl
ARG                1

[ atoms ]
;id type resnr residu atom cgnr   charge
1   $prot_default_bb_type     1     ARG     BB     1      0    
2   SC3      1     ARG     SC1    2      0    
3   SQ3p     1     ARG     SC2    3    1.0    

[bonds]
#meta {"group": "Side chain bonds"}
;  i     j   funct   length  force.c.
  BB   SC1    1       0.330     5000   
 SC1   SC2    1       0.380     5000  

[angles]
#meta {"group": "Side chain angles"}
;  i     j    k     funct   angle  force.c.
  BB   SC1  SC2       2   180.000    25.0      

;;; HISTIDINE 

[ moleculetype ]
;molname       nrexcl
HIS                1

[ atoms ]
;id type resnr residu atom cgnr   charge
1   $prot_default_bb_type     1     HIS     BB     1      0    
2   TC4     1     HIS     SC1    2    0    ; three side chains in triangle
3   TN6d    1     HIS     SC2    3    0    ; configuration, mimicking
4   TN5a    1     HIS     SC3    4    0    ; ring structure

[ bonds ]
#meta {"group": "Side chain bonds"}
;  i     j   funct   length  force.c.
  BB   SC1    1       0.336     7500 
#meta {"group": "Side chain bonds", "ifdef": "FLEXIBLE"}
;  i     j   funct   length  
 SC1   SC2    1       0.320  $stiff_fc
 SC1   SC3    1       0.300  $stiff_fc 
 SC2   SC3    1       0.270  $stiff_fc

[ constraints ]
#meta {"group": "Side chain bonds", "ifndef": "FLEXIBLE"}
;  i     j   funct   length  
 SC1   SC2    1       0.320
 SC1   SC3    1       0.300  
 SC2   SC3    1       0.270

[angles]
#meta {"group": "Side chain angles"}
;  i     j    k     funct   angle  force.c.
   BB   SC1  SC2       2   120.000   50.0  
   BB   SC1  SC3       2   120.000   50.0 

;[dihedrals]
;  i     j    k    l   funct   angle  force.c.
;  BB   SC2  SC3  SC1       2    0.0    50.0     ; to prevent backflipping of ring

[exclusions]
; We do not want non-bounded interactions within the residue.
BB SC1 SC2 SC3
SC1 SC2 SC3
SC2 SC3

[ moleculetype ]
;molname       nrexcl
HIH                1

[ atoms ]
;id type resnr residu atom cgnr   charge
1   $prot_default_bb_type     1     HIS     BB     1      0    
2   TC4     1     HIH     SC1    2    0      ; three side chains in triangle
3   TN6d    1     HIH     SC2    3    0      ; configuration, mimicking
4   TQ2p    1     HIH     SC3    4    1      ; ring structure
;2   TC4     1     HIH     SC1    2    0      ; three side chains in triangle 
;3   TP3dq   1     HIH     SC2    3   +0.5    ; modelB
;4   TP3dq   1     HIH     SC3    4   +0.5    ; 

[bonds]
#meta {"group": "Side chain bonds"}
;  i     j   funct   length  force.c.
  BB   SC1    1       0.336     7500 
#meta {"group": "Side chain bonds", "ifdef": "FLEXIBLE"}
;  i     j   funct   length  
 SC1   SC2    1       0.320  $stiff_fc
 SC1   SC3    1       0.300  $stiff_fc 
 SC2   SC3    1       0.270  $stiff_fc

[constraints]
#meta {"group": "Side chain bonds", "ifndef": "FLEXIBLE"}
;  i     j   funct   length  
 SC1   SC2    1       0.320
 SC1   SC3    1       0.300  
 SC2   SC3    1       0.270

[angles]
#meta {"group": "Side chain angles"}
;  i     j    k     funct   angle  force.c.
   BB   SC1  SC2       2   120.000   50.0  
   BB   SC1  SC3       2   120.000   50.0 

;[dihedrals]
;  i     j    k    l   funct   angle  force.c.
;  BB   SC2  SC3  SC1       2    0.0    50.0     ; to prevent backflipping of ring

[exclusions]
; We do not want non-bounded interactions within the residue.
BB SC1 SC2 SC3
SC1 SC2 SC3
SC2 SC3

;;; PHENYLALANINE

[ moleculetype ]
; molname       nrexcl
PHE                1

[ atoms ]
;id type resnr residu atom cgnr   charge
1   $prot_default_bb_type     1     PHE     BB     1    0
2   SC4    1     PHE     SC1    2    0    ; three side chains in triangle
3   TC5    1     PHE     SC2    3    0    ; configuration, mimicking
4   TC5    1     PHE     SC3    4    0    ; ring structure

[bonds]
#meta {"group": "Side chain bonds"}
;  i     j   funct   length  force.c.
  BB   SC1    1       0.325     7500 	
#meta {"group": "Side chain bonds", "ifdef": "FLEXIBLE"}
;  i     j   funct   length  
 SC1   SC2    1       0.340  $stiff_fc
 SC1   SC3    1       0.340  $stiff_fc
 SC2   SC3    1       0.290  $stiff_fc

[constraints]
#meta {"group": "Side chain bonds", "ifndef": "FLEXIBLE"}
;  i     j   funct   length  
 SC1   SC2    1       0.340
 SC1   SC3    1       0.340
 SC2   SC3    1       0.290

[angles]
#meta {"group": "Side chain angles"}
;  i     j    k     funct   angle  force.c.
  BB   SC1  SC2        2   120.000   50.0  
  BB   SC1  SC3        2   120.000   50.0 

;[dihedrals]
;  i     j    k    l   funct   angle  force.c.
;  BB   SC2  SC3  SC1       2    0.0    50.0     ; to prevent backflipping of ring

[exclusions]
; We do not want non-bounded interactions within the residue.
BB SC1 SC2 SC3
SC1 SC2 SC3
SC2 SC3

;;; TYROSINE

[ moleculetype ]
; molname       nrexcl
TYR                1

[ atoms ]
;id type resnr residu atom cgnr   charge
1   $prot_default_bb_type     1     TYR     BB     1    0
2   TC4    1     TYR     SC1    2    0  
3   TC5    1     TYR     SC2    3    0 
4   TC5    1     TYR     SC3    4    0  
5   TN6    1     TYR     SC4    5    0

[bonds]
#meta {"group": "Side chain bonds"}
;  i     j   funct   length  force.c.
  BB   SC1    1       0.325    5000 	
#meta {"group": "Side chain bonds", "ifdef": "FLEXIBLE"}
;  i     j   funct   length  
 SC1   SC2    1       0.300  $stiff_fc
 SC1   SC3    1       0.300  $stiff_fc
 SC2   SC4    1       0.285  $stiff_fc
 SC3   SC4    1       0.285  $stiff_fc
 SC2   SC3    1       0.300  $stiff_fc

[constraints]
#meta {"group": "Side chain bonds", "ifndef": "FLEXIBLE"}
;  i     j   funct   length  
 SC1   SC2    1       0.300
 SC1   SC3    1       0.300
 SC2   SC4    1       0.285
 SC3   SC4    1       0.285
 SC2   SC3    1       0.300

[angles]
#meta {"group": "Side chain angles"}
;  i     j    k     funct   angle  force.c.
   BB   SC1  SC2       2   120.000   60.0  
   BB   SC1  SC3       2   120.000   60.0 

[dihedrals]
;  i     j    k    l   funct   angle  force.c.
 SC4   SC2  SC3  SC1       2    180.0    50.0     ; to prevent backflipping of ring

[exclusions]
; We do not want non-bounded interactions within the residue.
BB SC1 SC2 SC3 SC4
SC1 SC2 SC3 SC4
SC2 SC3 SC4
SC3 SC4

;;; TRYPTOPHAN

[ moleculetype ]
;molname       nrexcl
TRP                1

[ atoms ]
;id type resnr residu atom cgnr   charge
1   $prot_default_bb_type       1     TRP     BB     1    0
2   TC4      1     TRP     SC1    2    0       36
3   TN6d     1     TRP     SC2    3    0       36
4   TC5      1     TRP     SC3    4    0        0
5   TC5      1     TRP     SC4    5    0       36
6   TC5      1     TRP     SC5    6    0       36

[ bonds ]
#meta {"group": "Side chain bonds"}
;  i     j   funct   length  force.c.
  BB   SC1    1       0.315     5000 	
#meta {"group": "Side chain bonds", "ifdef": "FLEXIBLE"}
;  i     j   funct   length  
 SC1   SC2    1       0.335  $stiff_fc
 SC2   SC5    1       0.412  $stiff_fc
 SC4   SC5    1       0.293  $stiff_fc
 SC1   SC4    1       0.404  $stiff_fc
 SC2   SC4    1       0.470  $stiff_fc

[ constraints ]
#meta {"group": "Side chain bonds", "ifndef": "FLEXIBLE"}
;  i     j   funct   length  
 SC1   SC2    1       0.335
 SC2   SC5    1       0.412
 SC4   SC5    1       0.293
 SC1   SC4    1       0.404
 SC2   SC4    1       0.470

[ angles ]
#meta {"group": "Side chain angles"}
;  i     j    k     funct   angle  force.c.
  BB   SC1  SC2       2   120.000   60.0 
  BB   SC1  SC4       2   130.000    60.0  

[ dihedrals ]
;  i     j    k    l   funct   angle  force.c.
 SC5   SC4  SC2  SC1       2   180.0    100.0

[ virtual_sitesn ]
SC3 SC5 SC4 SC2 SC1 -- 2

[exclusions]
; We do not want non-bounded interactions within the residue.
BB SC1 SC2 SC3 SC4 SC5
SC1 SC2 SC3 SC4 SC5
SC2 SC3 SC4 SC5
SC3 SC4 SC5
SC4 SC5

;;; Links

;; Links for COIL. We apply them first as coil is the default.
[ link ]
resname $protein_resnames
[ bonds ]
; (Modified by Paulo)
BB +BB 1 0.350 4000 {"group": "Backbone bonds"}


[ link ]
resname $protein_resnames
[ features ]
scfix
[ molmeta ]
scfix true
[ dihedrals ]
#meta {"group": "SC-BB-BB-SC scFix"}
SC1 BB +BB +SC1 1 dihphase(SC1,BB,+BB,+SC1|.01f) 75 1 {"group": "SC-BB-BB-SC scFix", "comment": "SC-BB-BB-SC"}

[ link ]
; -BB -- -SC1
;  |
;  BB  no side chain
;  |
; +BB -- +SC1
[ features ]
scfix
[ molmeta ]
scfix true
[ dihedrals ]
-BB BB +BB +SC1 1 dihphase(-BB,BB,+BB,+SC1|.01f) 75 1 {"group": "SC-BB-BB-SC scFix", "comment": "BB-BB-BB-SC"}
-SC1 -BB BB +BB 1 dihphase(-SC1,-BB,BB,+BB|.01f) 75 1 {"group": "SC-BB-BB-SC scFix", "comment": "SC-BB-BB-BB"}
[ non-edges ]
BB SC1

[ link ]
; -BB  no side chain
;  |
;  BB  no side chain
;  |
; +BB -- +SC1
[ features ]
scfix
[ molmeta ]
scfix true
[ dihedrals ]
-BB BB +BB +SC1 1 dihphase(-BB,BB,+BB,+SC1|.01f) 75 1 {"group": "SC-BB-BB-SC scFix", "comment": "BB-BB-BB-SC"}
[ non-edges ]
BB SC1

[ link ]
; -BB -- -SC1
;  |
;  BB  no side chain
;  |
; +BB  no side chain
[ features ]
scfix
[ molmeta ]
scfix true
[ dihedrals ]
-SC1 -BB BB +BB 1 dihphase(-SC1,-BB,BB,+BB|.01f) 75 1 {"group": "SC-BB-BB-SC scFix", "comment": "SC-BB-BB-BB"}
[ non-edges ]
BB SC1

[ link ]
resname $protein_resnames
[ features ]
scfix
[ molmeta ]
scfix true
[ angles ]
SC1 BB +BB 10 100 15 {"group": "SC-BB-BB and BB-BB-SC scFix", "comment": "SC-BB-BB"}

[ link ]
resname $protein_resnames
[ features ]
scfix
[ molmeta ]
scfix true
[ angles ]
BB +BB +SC1 10 100 15 {"group": "SC-BB-BB and BB-BB-SC scFix", "comment": "BB-BB-SC"}

[ link ]
resname $protein_resnames
[ angles ]
-BB  BB  SC1  2 100 25 {"group": "BBS angles regular martini", "version": 1}

[ link ]
resname $protein_resnames
[ angles ]
#meta {"group": "First SBB regular martini"}
SC1 BB +BB 2 100 25 {"version": 1}
[ non-edges ]
BB -BB

;; Links for the different secondary structures.
;; Setup the bonds. We only have the bonds assuming everything is coil.
;; We always select the lowest force constant when the two residues involved
;; are assigned different secondary structures.
;; Bonds/constraints between different secondary structures have the average
;; length.
[ link ]
resname $protein_resnames
[ bonds ]
; (Modified by Paulo)
BB +BB 1 0.3375 4000
[ patterns ]
BB +BB {"cgsecstruct": "F"}
BB {"cgsecstruct": "F"} +BB

[ link ]
resname $protein_resnames
cgsecstruct "F"
[ bonds ]
; (Modified by Paulo)
BB +BB 1 0.365 4000

[ link ]
resname $protein_resnames
[ constraints ]
#meta {"group": "Backbone bonds"}
BB +BB 1 0.310 
[ !bonds ]
BB +BB
[ patterns ]
BB {"cgsecstruct": "H|1|2|3"} +BB
BB +BB {"cgsecstruct": "H|1|2|3"}

[ link ]
resname $protein_resnames
[ constraints ]
#meta {"group": "Backbone bonds"}
BB +BB 1 0.33
[ !bonds ]
BB +BB
[ patterns ]
BB {"cgsecstruct": "H|1|2|3"} +BB {"cgsecstruct": "S|C|T|E"}
BB {"cgsecstruct": "S|C|T|E"} +BB {"cgsecstruct": "H|1|2|3"}

[ link ]
resname $protein_resnames
[ constraints ]
#meta {"group": "Backbone bonds"}
BB +BB 1 0.3375
[ !bonds ]
BB +BB
[ patterns ]
BB {"cgsecstruct": "H|1|2|3"} +BB {"cgsecstruct": "F"}
BB {"cgsecstruct": "F"} +BB {"cgsecstruct": "H|1|2|3"}

;; Setup the angles. We only define those that are different from coil.
;; When there is more than one secondary structure involved, we take the
;; angle with the lowest force constant, then the lowest angle.
[ link ]
resname $protein_resnames
[ angles ]
-BB BB +BB 2 96 700 {"group": "BBB angles"}
[ patterns ]
-BB BB {"cgsecstruct": "H|1|2|3"} +BB 
-BB {"cgsecstruct": "H|1|2|3"} BB +BB 
-BB  BB +BB {"cgsecstruct": "H|1|2|3"}

[ link ]
resname $protein_resnames
[ angles ]
-BB BB +BB 2 119.2 150 {"group": "BBB angles"}
[ patterns ]
-BB BB {"cgsecstruct": "F"} +BB 
-BB {"cgsecstruct": "F"} BB +BB 
-BB  BB +BB {"cgsecstruct": "F"}

[ link ]
[ angles ]
-BB BB +BB 2 98 100 {"group": "BBB angles"}
[ patterns ]
-BB BB {"cgsecstruct": "H|1|2|3", "resname": "PRO|HYP"} +BB 
-BB {"cgsecstruct": "H|1|2|3", "resname": "PRO|HYP"} BB +BB 
-BB  BB +BB {"cgsecstruct": "H|1|2|3", "resname": "PRO|HYP"}


[ link ]
resname $protein_resnames
[ angles ]
; (Modified by Paulo)
-BB BB +BB 10 134 25 {"group": "BBB angles"}
[ patterns ]
-BB BB {"cgsecstruct": "E"} +BB 
-BB {"cgsecstruct": "E"} BB +BB 
-BB  BB +BB {"cgsecstruct": "E"}

[ link ]
[ angles ]
; (Modified by Paulo)
-BB BB +BB 10 134 25 {"group": "BBB angles"}
[ patterns ]
-BB BB {"cgsecstruct": "E", "resname": "PRO|HYP"} +BB 
-BB {"cgsecstruct": "E", "resname": "PRO|HYP"} BB +BB 
-BB  BB +BB {"cgsecstruct": "E", "resname": "PRO|HYP"}

[ link ]
[ angles ]
; (Modified by Paulo)
-BB BB +BB 10 130 25 {"group": "BBB angles"}
[ patterns ]
-BB BB {"cgsecstruct": "S", "resname": "PRO|HYP"} +BB 
-BB {"cgsecstruct": "S", "resname": "PRO|HYP"} BB +BB 
-BB  BB +BB {"cgsecstruct": "S", "resname": "PRO|HYP"}

[ link ]
[ angles ]
; (Modified by Paulo)
-BB BB +BB 10 127 25 {"group": "BBB angles"}
[ patterns ]
-BB BB {"cgsecstruct": "C", "resname": "PRO|HYP"} +BB 
-BB {"cgsecstruct": "C", "resname": "PRO|HYP"} BB +BB 
-BB  BB +BB {"cgsecstruct": "C", "resname": "PRO|HYP"}

[ link ]
[ angles ]
; (Modified by Paulo)
-BB BB +BB 10 100 25 {"group": "BBB angles"}
[ patterns ]
-BB BB {"cgsecstruct": "T", "resname": "PRO|HYP"} +BB 
-BB {"cgsecstruct": "T", "resname": "PRO|HYP"} BB +BB 
-BB  BB +BB {"cgsecstruct": "T", "resname": "PRO|HYP"}

[ link ]
resname $protein_resnames
[ angles ]
; (Modified by Paulo)
-BB BB +BB 10 130 20 {"group": "BBB angles"}
[ patterns ]
-BB BB {"cgsecstruct": "S"} +BB 
-BB {"cgsecstruct": "S"} BB +BB 
-BB  BB +BB {"cgsecstruct": "S"}

[ link ]
[ angles ]
; (Modified by Paulo)
-BB BB +BB 10 130 20 {"group": "BBB angles"}
[ patterns ]
-BB BB {"cgsecstruct": "S", "resname": $protein_resnames_non_pro} +BB 
-BB {"cgsecstruct": "S", "resname": $protein_resnames_non_pro} BB +BB 
-BB  BB +BB {"cgsecstruct": "S", "resname": $protein_resnames_non_pro}

[ link ]
resname $protein_resnames
[ angles ]
; (Modified by Paulo)
-BB BB +BB 10 127 20 {"group": "BBB angles"}
[ patterns ]
-BB BB {"cgsecstruct": "C", "resname": $protein_resnames_non_pro} +BB 
-BB {"cgsecstruct": "C", "resname": $protein_resnames_non_pro} BB +BB 
-BB  BB +BB {"cgsecstruct": "C", "resname": $protein_resnames_non_pro}
-BB {"cgsecstruct": null} BB {"cgsecstruct": null} +BB {"cgsecstruct": null}

[ link ]
[ angles ]
; (Modified by Paulo)
-BB BB +BB 10 100 20 {"group": "BBB angles"}
[ patterns ]
-BB BB {"cgsecstruct": "T", "resname": $protein_resnames_non_pro} +BB 
-BB {"cgsecstruct": "T", "resname": $protein_resnames_non_pro} BB +BB 
-BB  BB +BB {"cgsecstruct": "T", "resname": $protein_resnames_non_pro}

; If there is a helical proline *at the middle* of the angle, then it takes
; over.
[ link ]
[ angles ]
; (Modified by Paulo)
-BB BB {"cgsecstruct": "H|1|2|3", "resname": "PRO|HYP"} +BB 10 98 100 {"group": "BBB angles"}

;; Backbone dihedrals.
[ link ]
resname $protein_resnames
cgsecstruct "H|1|2|3"
[ dihedrals ]
-BB BB +BB ++BB 1 -120 400 1

[ link ]
resname $protein_resnames
cgsecstruct "F"
[ dihedrals ]
-BB BB  +BB ++BB 1 90.7 100 1

;; Local elastic network to stabilize extented regions of proteins.
[ link ]
resname $protein_resnames
cgsecstruct "E"
[ edges ]
BB +BB
+BB ++BB
++BB +++BB
[ bonds ]
BB ++BB 1 0.640 2500 {"group": "Short elastic bonds for extended regions", "edge": false}
+BB +++BB 1 0.640 2500 {"group": "Short elastic bonds for extended regions", "edge": false}
BB +++BB 1 0.970 2500 {"group": "Long elastic bonds for extended regions", "edge": false}

; Use dihedrals rather than an elastic network for extended regions of proteins.
[ link ]
resname $protein_resnames
cgsecstruct "E"
[ molmeta ]
extdih true
[ dihedrals ]
-BB BB +BB ++BB 1 0 10 1

[ link ]
resname $protein_resnames
cgsecstruct "E"
[ molmeta ]
extdih true
[ edges ]
BB +BB
+BB ++BB
++BB +++BB
[ !bonds ]
BB ++BB 1 0.640 2500
+BB +++BB 1 0.640 2500
BB +++BB 1 0.970 2500

;; Protein termini. These links should be applied last.
[ link ]
[ molmeta ]
neutral_termini not(true)
[ features ]
neutral_termini
[ atoms ]
BB {"replace": {"atype": "Q5", "charge": 1}}
[ non-edges ]
BB -BB

[ link ]
[ molmeta ]
neutral_termini not(true)
[ atoms ]
BB {"replace": {"atype": "Q5", "charge": -1}}
[ non-edges ]
BB +BB

[ link ]
[ molmeta ]
neutral_termini true
[ atoms ]
BB {"replace": {"atype": "P5"}}
[ non-edges ]
BB -BB

[ link ]
[ molmeta ]
neutral_termini true
[ features ]
neutral_termini
[ atoms ]
BB {"replace": {"atype": "P6"}}
[ non-edges ]
BB +BB

;; Cystein bridge
[ link ]
resname "CYS"
[ constraints ]
SC1 >SC1 1 0.24 {"comment": "Disulfide bridge"}
[ features ]
disulfide
```
