## Supporting file - scripts for "Protocols for Multi-Scale Molecular Dynamics Simulations: A Comparative Study for Intrinsically Disordered Amyloid Beta in Amber & Gromacs on CPU & GPU": modifications.ff

```
[ modification ]
C-ter
[ atoms ]
BB {"replace": {"atype": "Q5", "charge": -1}}

[ modification ]
N-ter
[ atoms ]
BB {"replace": {"atype": "Q5", "charge": 1}}

;[ modification ]
;zwitter
;[ atoms ]
;BB {"replace": {"atype": "Qda"}}

[ modification ]
COOH-ter
[ atoms ]
BB {"replace": {"atype": "P6", "charge": 0}}

[ modification ]
NH2-ter
[ atoms ]
BB {"replace": {"atype": "P6", "charge": 0}}
```
