## Supporting file - scripts for "Protocols for Multi-Scale Molecular Dynamics Simulations: A Comparative Study for Intrinsically Disordered Amyloid Beta in Amber & Gromacs on CPU & GPU": modifications.mapping

```
[ modification ]
[ from ]
universal
[ to ]
martini3001

[ from blocks ]
C-ter
[ to blocks ]
C-ter

[ from nodes ]
N
HN

[ from edges ]
HN N
N CA

[ mapping ]
CA BB
C  BB
O  BB
OXT BB


[modification]
[ from ]
universal
[ to ]
martini3001
[ from blocks ]
N-ter
[ to blocks ]
N-ter

[ from nodes ]
C
O

[ from edges ]
C O
CA C

[ mapping ]
HN1 BB
HN2 BB
HN3 BB
N   BB
CA  BB
C   BB
O   BB

[ modification ]
[ from ]
universal
[ to ]
martini3001

[ from blocks ]
COOH-ter
[ to blocks ]
COOH-ter

[ from nodes ]
N
HN

[ from edges ]
HN N
N CA

[ mapping ]
HN BB
N BB
CA BB
C  BB
O  BB
HO BB
OXT BB


[modification]
[ from ]
universal
[ to ]
martini3001
[ from blocks ]
NH2-ter
[ to blocks ]
NH2-ter

[ from nodes ]
C
O

[ from edges ]
C O
CA C

[ mapping ]
HN1 BB
HN2 BB
N   BB
CA  BB
C   BB
O   BB
```
