## Supporting file - scripts for "Protocols for Multi-Scale Molecular Dynamics Simulations: A Comparative Study for Intrinsically Disordered Amyloid Beta in Amber & Gromacs on CPU & GPU": readme.txt

```
This folder contains the following files to set up the Martini 3 simulations of the A-beta-42 double Cys mutant and run energy minimization:

- amyloidB_withSS.pdb -  input structure of A-beta-42 double Cys mutant 

- insane.py -  Python script to solvate the Martini simulation system (http://cgmartini.nl/images/tools/insane/insane.py)

- PW_rescaling_martini3.py -  Python script to create simulation input files with rescaled interactions between the peptide and water beads (https://github.com/KULL-Centre/papers/blob/main/2021/Martini-Thomasen-et-al/PW_rescaling_example/PW_rescaling_martini3.py)

- minimization.mdp -  Gromacs input file to perform the energy minimization

- rescaling.sh -  bash script to run PW_rescaling_martini3.py with different values of lambda

- setup_martini_AB.sh -  bash script set up the Martini simulation system and run energy minimization

- martini_v300/ -  folder with Martini 3 force-field files (http://cgmartini.nl/images/martini_v300.zip)
```
