## Supporting file - scripts for "Protocols for Multi-Scale Molecular Dynamics Simulations: A Comparative Study for Intrinsically Disordered Amyloid Beta in Amber & Gromacs on CPU & GPU": em2_CGPROT.mdp

```
; VARIOUS PREPROCESSING OPTIONS
  title                  = EMIN
  cpp                    = /lib/cpp
  include                =
  define                 =

; RUN CONTROL PARAMETERS
  integrator             = steep
  nsteps                 = 5000

; LANGEVIN DYNAMICS OPTIONS
; None (see manual)

; ENERGY MINIMIZATION OPTIONS
  emtol                  = 1.0
  emstep                 = 0.05
; nstcgsteep             = 500
  nbfgscorr              = 10

; OUTPUT CONTROL OPTIONS
  nstxout                = 50
  nstvout                = 50
  nstfout                = 0
  nstlog                 = 50
  nstenergy              = 50  
  nstxtcout              = 50  
  xtc-precision          = 1000   
  xtc-grps               =    
  energygrps             = 

; NEIGHBORSEARCHING PARAMETERS
  nstlist                = 10
  ns_type                = grid
  pbc                    = xyz
  rlist                  = 1.2

; OPTIONS FOR ELECTROSTATICS AND VDW
  coulombtype            = PME
  rcoulomb               = 1.2
  vdwtype                = Cut-off
  rvdw                   = 1.2

  optimize_fft           = yes
  fourierspacing         = 0.2


; GENERALIZED BORN ELECTROSTATICS
; None (see manual)

; OPTIONS FOR WEAK COUPLING ALGORITHMS
; None (see manual)

; SIMULATED ANNEALING
; None (see manual)

; GENERATE VELOCITIES FOR STARTUP RUN
; None (see manual)

;---- OTHER OPTIONS ------------------

; OPTIONS FOR BONDS
; None (see manual)

; ENERGY GROUP EXCLUSIONS
; None (see manual)

; NMR refinement stuff 
; None (see manual)

;-------------------------------------
```
