## Supporting file - scripts for "Protocols for Multi-Scale Molecular Dynamics Simulations: A Comparative Study for Intrinsically Disordered Amyloid Beta in Amber & Gromacs on CPU & GPU": eq1_CGPROT.mdp

```
; INPUT FILE 

; GENERAL INPUT FLAGS
  title                  = 5ns equilibration NVT
  cpp                    = /usr/bin/cpp
  define                 = -DPOSRES

; RUN FLAGS
  integrator             = md
  dt                     = 0.020
  nsteps                 = 250000
  pbc                    = xyz

; NON-BONDED INTERACTIONS FLAGS
  ns_type                = grid
  nstlist                = 10
  rlist                  = 1.2
  coulombtype            = PME
  rcoulomb               = 1.2
  vdwtype                = Cut-off
  rvdw                   = 1.2

  optimize_fft           = yes
  fourierspacing         = 0.2

; TEMPERATURE COUPLING FLAGS
  tcoupl                 = V-rescale
  tc-grps                = Protein SIRAH-Solvent
  tau_t                  = 1.0 1.0
  ref_t                  = 300 300 

; INITIAL STEP VELOCITIES FLAGS
  gen_vel                = no
  gen_temp               = 300
  gen_seed               = -1

; PRESSURE COUPLING FLAGS
  Pcoupl                 = no

; CONSTRAINTS
; None (see manual)

; DISTANCE RESTRAINTS
; None (see manual)

; OUTPUT FLAGS
  nstxout                = 0
  nstvout                = 0
  nstlog                 = 5000
  nstenergy              = 0
  nstxtcout              = 5000
```
