## Supporting file - scripts for "Protocols for Multi-Scale Molecular Dynamics Simulations: A Comparative Study for Intrinsically Disordered Amyloid Beta in Amber & Gromacs on CPU & GPU": Readme.txt

```
This folder contains the following subfolders and files:

- sirah.ff/  -  folder with SIRAH force-field files

- specbond.dat  -  file with the SIRAH force-field bond parameters

- residuetypes.dat  -  file with SIRAH residue types 

- Ab42.pdb  -  all-atom PDB structure of A-beta-42

- md_sim_parameters/ -  folder containing files with parameters for minimalization, equlibration and MD simulation


A short instruction how to carry out the simulation:

1. Put a PDB file with the peptide structure (e.g. Ab42.pdb) inside this folder

2. Type "bash setup_sirah.sh Ab42" in the terminal to set up all the necessarily files to run the MD simulation

3. Type "./run_min_eq.sh Ab42" in the terminal to perform energy minimization and equilibration

4. Type "./run_md.sh Ab42" in the terminal to start the MD simulation

5. Type "./vis_trajectory.sh Ab42" in the terminal to visualize the resulting trajectory
```
