## Supporting file - scripts for "Protocols for Multi-Scale Molecular Dynamics Simulations: A Comparative Study for Intrinsically Disordered Amyloid Beta in Amber & Gromacs on CPU & GPU": residuetypes.dat

```
; To avoid warning messages of genbox about masses
ASN     Protein
GLN     Protein
HIS1    Protein
HISA    Protein
HISB    Protein
; SIRAH FF ----
sR      Protein
sN      Protein
sD      Protein
sDh     Protein
sQ      Protein
sE      Protein
sEh     Protein
sHe     Protein
sHd     Protein
sY      Protein
sYp     Protein
sL      Protein
sI      Protein
sK      Protein
sKa     Protein
sKm     Protein
sM      Protein
sF      Protein
sP      Protein
sS      Protein
sSp     Protein
sT      Protein
sTp     Protein
sC      Protein
sX      Protein
sZ      Protein
sCp     Protein
sW      Protein
sV      Protein
sA      Protein
sG      Protein
DAX     DNA
DGX     DNA
DCX     DNA
DTX     DNA
AX5     DNA
GX5     DNA
CX5     DNA
TX5     DNA
AW5     DNA
GW5     DNA
CW5     DNA
TW5     DNA
AX3     DNA
GX3     DNA
CX3     DNA
TX3     DNA
xPC     Lipid
xPE     Lipid
xPS     Lipid
xMY     Lipid
xPA     Lipid
xOL     Lipid
CMM     Lipid
CPP     Lipid
CPO     Lipid
EPO     Lipid
SPO     Lipid
WT4     SIRAH-Solvent
KW      SIRAH-Solvent
NaW     SIRAH-Solvent
ClW     SIRAH-Solvent
WLS     WLS
MgX     Ion
CaX     Ion
ZnX     Ion
```
