## Supporting file - scripts for "Protocols for Multi-Scale Molecular Dynamics Simulations: A Comparative Study for Intrinsically Disordered Amyloid Beta in Amber & Gromacs on CPU & GPU": run_md.sh

```
#!/bin/bash

# Create new folder
mkdir run_md
cd run_md

# Run production MD
gmx grompp -f ../md_sim_parameters/md_CGPROT.mdp -p ../topol.top -po md.mdp -n ../$1_cg_ion.ndx -c ../run_min_eq/$1_cg_eq2.gro -o $1_cg_md.tpr -maxwarn 3
gmx mdrun -deffnm $1_cg_md -v

# Remove Periodic Boundary Conditions
printf "1 \n 0" | gmx trjconv -s $1_cg_md.tpr -f $1_cg_md.xtc -o $1_cg_md_pbc.xtc -n ../$1_cg_ion.ndx -ur compact -center -pbc mol
```
