## Supporting file - scripts for "Protocols for Multi-Scale Molecular Dynamics Simulations: A Comparative Study for Intrinsically Disordered Amyloid Beta in Amber & Gromacs on CPU & GPU": run_min_eq.sh

```
#!/bin/bash

# Create new folder
mkdir run_min_eq
cd ./run_min_eq

# 1. Energy Minimization of side chains by restraining the backbone
gmx grompp -f ../md_sim_parameters/em1_CGPROT.mdp -p ../topol.top -po em1.mdp -n ../$1_cg_ion.ndx -c ../$1_cg_ion.gro -r ../$1_cg_ion.gro -o $1_cg_em1.tpr -maxwarn 3

gmx mdrun -deffnm $1_cg_em1 -v -nt 16

# 2. Energy Minimization of whole system
gmx grompp -f ../md_sim_parameters/em2_CGPROT.mdp -p ../topol.top -po em2.mdp -n ../$1_cg_ion.ndx -c $1_cg_em1.gro -o $1_cg_em2.tpr -maxwarn 3
gmx mdrun -deffnm $1_cg_em2 -v -nt 16

# 3. Solvent equilibration
gmx grompp -f ../md_sim_parameters/eq1_CGPROT.mdp -p ../topol.top -po eq1.mdp -n ../$1_cg_ion.ndx -c $1_cg_em2.gro -r $1_cg_em2.gro -o $1_cg_eq1.tpr -maxwarn 3
gmx mdrun -deffnm $1_cg_eq1 -v -nt 16

# 4. Soft equilibration to improve side chain solvation
gmx grompp -f ../md_sim_parameters/eq2_CGPROT.mdp -p ../topol.top -po eq2.mdp -n ../$1_cg_ion.ndx -c $1_cg_eq1.gro -r $1_cg_eq1.gro -o $1_cg_eq2.tpr -maxwarn 3
gmx mdrun -deffnm $1_cg_eq2 -v -nt 16
```
