## Supporting file - scripts for "Protocols for Multi-Scale Molecular Dynamics Simulations: A Comparative Study for Intrinsically Disordered Amyloid Beta in Amber & Gromacs on CPU & GPU": setup_sirah.sh

```
#!/bin/bash

chmod +x run_min_eq.sh
chmod +x run_md.sh
chmod +x vis_trajectory.sh
chmod +x ./sirah.ff/tools/CGCONV/cgconv.pl
chmod +x ./sirah.ff/tools/g_top2psf.pl

# 1. Protonate the protein at a given pH
pdb2pqr --with-ph=7.0 --ff=AMBER --ffout=AMBER $1.pdb $1.pqr

# Note: to install pdb2pqr, type in terminal "pip install pdb2pqr"

# 2. Convert the protonated atomistic structure of the protein to its CG representation
./sirah.ff/tools/CGCONV/cgconv.pl -i $1.pqr -o $1_cg.pdb

# 3. Convert your PDB file into the GROMACS format
# Choose “SIRAH force field” and then “SIRAH solvent models”
printf "1 \n 1" | gmx pdb2gmx -f $1_cg.pdb -o $1_cg.gro

# 4. Define the simulation box
gmx editconf -f $1_cg.gro -o $1_cg_box.gro -box 9 9 9 -c

# 5. Add water (WT4) molecules
gmx solvate -cp $1_cg_box.gro -cs sirah.ff/wt416.gro -o $1_cg_sol1.gro

# add the number of water molecules to the topology file
variable=$(grep -c WP1 $1_cg_sol1.gro)
cat <<EOF >> topol.top
WT4 		   $variable
EOF

# 6. Remove WT4 molecules within 0.3 nm around the protein
echo q | gmx make_ndx -f $1_cg_sol1.gro -o $1_cg_sol1.ndx

gmx grompp -f ./md_sim_parameters/em1_CGPROT.mdp -p topol.top -po delete1.mdp -c $1_cg_sol1.gro -o $1_cg_sol1.tpr -maxwarn 3

gmx select -f $1_cg_sol1.gro -s $1_cg_sol1.tpr -n $1_cg_sol1.ndx -on rm_close_wt4.ndx -select 'not (same residue as (resname WT4 and within 0.3 of group Protein))'

gmx editconf -f $1_cg_sol1.gro -o $1_cg_sol2.gro -n rm_close_wt4.ndx

# change the number of water molecules in the topology file
head -n -1 topol.top > temp.top
mv temp.top topol.top
variable=$(grep -c WP1 $1_cg_sol2.gro)
cat <<EOF >> topol.top
WT4 		   $variable
EOF

# 7. Add CG counterions and 0.15 M NaCl
gmx grompp -f ./md_sim_parameters/em1_CGPROT.mdp -p topol.top -po delete2.mdp -c $1_cg_sol2.gro -o $1_cg_sol2.tpr -maxwarn 3
echo 13 | gmx genion -s $1_cg_sol2.tpr -o $1_cg_ion.gro -np 66 -pname NaW -nn 63 -nname ClW

# change the number of water molecules and add ions to the topology file
head -n -1 topol.top > temp.top
mv temp.top topol.top
variable_W=$(grep -c WP1 $1_cg_ion.gro)
variable_Na=$(grep -c NaW $1_cg_ion.gro)
variable_Cl=$(grep -c ClW $1_cg_ion.gro)
cat <<EOF >> topol.top
WT4 		   $variable_W
NaW 		   $variable_Na
ClW 		   $variable_Cl
EOF

# 8. Create an index file including a group for the backbone GN and GO beads
echo -e "a GN GO\n\nq" | gmx make_ndx -f $1_cg_ion.gro -o $1_cg_ion.ndx

# 9. Generate restraints files for the backbone GN and GO beads
echo 16 | gmx genrestr -f $1_cg.gro -n $1_cg_ion.ndx -o bkbres.itp
echo 16 | gmx genrestr -f $1_cg.gro -n $1_cg_ion.ndx -o bkbres_soft.itp -fc 100 100 100

# 10. Add restraints file names to the topology file
perl -pi -e's/#ifdef POSRES//g' topol.top
perl -pi -e's/#include "posre.itp"//g' topol.top
perl -pi -e's/#endif//g' topol.top
perl -pi -e's/; Include Position restraint file/
; Include Position restraint file
#ifdef POSRES
#include "posre.itp"
#endif
; Backbone restraints
#ifdef GN_GO
#include "bkbres.itp"
#endif
; Backbone soft restrains
#ifdef GN_GO_SOFT
#include "bkbres_soft.itp"
#endif
/g' topol.top
```
