## Supporting file - scripts for "Protocols for Multi-Scale Molecular Dynamics Simulations: A Comparative Study for Intrinsically Disordered Amyloid Beta in Amber & Gromacs on CPU & GPU": 0ISSUES

```
# KNOWN ISSUES

# GROMACS non-official versions
  SIRAH may not properly work in non-official distribution of GROMACS

# pdb2gmx: fails to read dna.arn file  
  Gromacs 4.6.8 (from VOTCA developers)
  This issue causes an error when processing DNA pdb files because dna.rtp
  points to O3' atoms instead of C1N [N: A,T,C,G] atoms

# pdb2gmx: specbond.dat
# Gromacs 4.x 5.x
  In some X-ray structures of low resolution the CYS-CYS distance is larger
  than the cut-off (0.2+/-10%) for a disulfide bridge, hence the bond is not
  defined. This is not only a problem for the CG but for the AA structure too.

  In some cases the option -merge is required to properly recognize these bonds

# pdb2gmx: identification of duplicate residues
# Gromacs 4.x
  It is unable to discriminate consecutive ligand residues (e.g ADP) that have
  the same resid (even if the chain ID is different). As a result all ligands
  but the first are deleted. This is not an issue of residuetypes.dat

# genbox: solvent holes when solvating with CG water boxes
# Gromacs 4.x
  http://comments.gmane.org/gmane.science.biology.gromacs.user/60475

# genbox: placement of solvent molecules inside solute core
  In some rare cases genbox may misplace a solvent molecule inside a
  cavity of the solute. Check for this kind of issues before running any
  simulation because it may introduce important distortions to the structure

 !To solve this issue try different -vdwd radii from 0.10 to 0.14 to preserve
  the density (hint! 0.12 is a good initial guess). Do not attempt to use
  the 'real' CG radii for solvent particles (i.e. vdwradii.dat), genbox
  fails to use it properly

 !Or delete the closest water molecules:
  make_ndx -f  sol.gro -o sol.ndx

  grompp   -f  some.mdp\
           -p  topol.top\
           -c  sol.gro\
           -o  sol.tpr

  g_select -f  sol.gro\
           -s  sol.tpr\
           -n  sol.ndx\
           -on notclose.ndx\
           -select 'not (same residue as (resname WT4 and within 0.3 of group Protein))'

  editconf -f  sol.gro -o sol_OK.gro -n notclose.ndx

# genbox: Warning double different entries in file ($GMXDATA/top/)atommass.dat
# Gromacs 4.x 5.x
# Harmless bug in release versions of sirah.ff [Aug 2013] [Nov 2014]
  genbox needs the masses to calculate the Density (g/l). Because GROMACS is
  case-insensitive to the atom names, Ne (element Neon) is confused with atom
  name NE of residues GLN and HISA. The same happens with Nd (Neodymium) and ND
  of ASN and HISB. No message is printed when residuetypes.dat is not used
  or when AA or AA/CG residues are defined in residuetypes.dat. if only CG
  residues are defined in residuetypes.dat then the warning messages are shown.
  The problem is solved by adding the following lines to "residuetypes.dat":

  ;To avoid warning messages of genbox about masses
   ASN     Protein
   GLN     Protein
   HIS1    Protein
   HISA    Protein
   HISB    Protein

# Using sirah.ff on NAMD
  It is not possible to run the SIRAH package build for GROMACS on NAMD.
  NAMD only accepts combination rule 1 in GMX topologies, while SIRAH uses 2
```
