## Supporting file - scripts for "Protocols for Multi-Scale Molecular Dynamics Simulations: A Comparative Study for Intrinsically Disordered Amyloid Beta in Amber & Gromacs on CPU & GPU": aminoacids.c.tdb

```
; Notice terminal sA is treated as sG

[ Charged ]
[ replace ]
GO GOz  50.0 -0.60
GC GC   50.0 -0.40
GN GN   50.0  0.00

[ Neutral ]
[ replace ]
GO GOn  50.0 -0.40
GC GC   50.0  0.00
GN GN   50.0  0.40
```
