## Supporting file - scripts for "Protocols for Multi-Scale Molecular Dynamics Simulations: A Comparative Study for Intrinsically Disordered Amyloid Beta in Amber & Gromacs on CPU & GPU": aminoacids.n.tdb

```
; Notice terminal sA is treated as sG

[ Charged ]
[ replace ]
GN GNz  50.0  0.60
GC GC   50.0  0.40
GO GO   50.0  0.00

[ Neutral ]
[ replace ]
GN GNn  50.0  0.40
GC GC   50.0  0.00
GO GO   50.0 -0.40
```
