## Supporting file - scripts for "Protocols for Multi-Scale Molecular Dynamics Simulations: A Comparative Study for Intrinsically Disordered Amyloid Beta in Amber & Gromacs on CPU & GPU": aminoacids.rtp

```
[ bondedtypes ]
; Col 1: Type of bond
; Col 2: Type of angle
; Col 3: Type of proper dihedral
; Col 4: Type of improper dihedral
; Col 5: Generate all dihedrals if 1, only heavy atoms if 0.
; Col 6: Number of excluded neighbors for nonbonded interactions
; Col 7: Generate 1,4 interactions between pairs of hydrogens if 1
; Col 8: Remove propers over the same bond as an improper if it is 1
; bonds  angles  dihedrals  impropers all_dihedrals nrexcl HH14 RemoveDih
     1       1          9          4        1        3      1     0

;PROTEINS

[ sR ]
; Coarse grained Arginine
 [ atoms ]
      GN    GN    0.13   0
      GC    GC    0.10   1
      BCG   C2Cr  0.00   2
      BCZ   C3Cr  0.30   3
      BNN1  C5N   0.35   4
      BNN2  C5N   0.35   5
      GO    GO   -0.23   6

 [ bonds ]
      GN    GC
      GC    GO
      GO   +GN
      GC    BCG
      BCG   BCZ
      BCZ   BNN1
      BCZ   BNN2
      BNN1  BNN2

 [ angles ]

 [ dihedrals ]

 [ impropers ]
      BCG   GC    GN    GO

[ sN ]
; Coarse grained Asparagine
 [ atoms ]
      GN    GN    0.13   0
      GC    GC    0.10   1
      BCG   P3Cn  0.00   2
      BND   P5N   0.40   3
      BOD   P4O  -0.40   4
      GO    GO   -0.23   5

 [ bonds ]
      GN    GC
      GC    GO
      GO   +GN
      GC    BCG
      BCG   BND
      BCG   BOD
      BND   BOD

 [ angles ]

 [ dihedrals ]

 [ impropers ]
      BCG   GC    GN    GO

[ sD ]
; Coarse grained Aspartic Acid
 [ atoms ]
      GN    GN    0.13   0
      GC    GC    0.10   1
      BCG   C4Cd -0.30   2
      BOE1  C6O  -0.35   3
      BOE2  C6O  -0.35   4
      GO    GO   -0.23   5

 [ bonds ]
      GN    GC
      GC    GO
      GO   +GN
      GC    BCG
      BCG   BOE1
      BCG   BOE2
      BOE1  BOE2

 [ angles ]

 [ dihedrals ]

 [ impropers]
      BCG   GC    GN    GO

[ sDh ]
; Coarse grained protonated ASP ~ ASN
 [ atoms ]
      GN    GN    0.13   0
      GC    GC    0.10   1
      BCG   P3Cn  0.00   2
      BOE1  P4O  -0.40   3
      BOE2  P5N   0.40   4
      GO    GO   -0.23   5

 [ bonds ]
      GN    GC
      GC    GO
      GO   +GN
      GC    BCG
      BCG   BOE1
      BCG   BOE2
      BOE1  BOE2

 [ angles ]

 [ dihedrals ]

 [ impropers]
      BCG   GC    GN    GO


[ sQ ]
; Coarse grained Glutamine
 [ atoms ]
      GN    GN    0.13   0
      GC    GC    0.10   1
      BCD   P3Cq  0.00   2
      BOD   P4O  -0.40   3
      BND   P5N   0.40   4
      GO    GO   -0.23   5

 [ bonds ]
      GN    GC
      GC    GO
      GO   +GN
      GC    BCD
      BCD   BOD
      BCD   BND
      BND   BOD

 [ angles ]

 [ dihedrals ]

 [ impropers ]
      BCD   GC    GN    GO

[ sE ]
; Coarse grained Glutamic Acid
 [ atoms ]
      GN    GN    0.13   0
      GC    GC    0.10   1
      BCD   C4Ce -0.30   2
      BOE1  C6O  -0.35   3
      BOE2  C6O  -0.35   4
      GO    GO   -0.23   5

 [ bonds ]
      GN    GC
      GC    GO
      GO   +GN
      GC    BCD
      BCD   BOE1
      BCD   BOE2
      BOE1  BOE2

 [ angles ]

 [ dihedrals ]

 [ impropers ]
      BCD   GC    GN    GO

[ sEh ]
; Coarse grained protonated GLU ~ GLN
 [ atoms ]
      GN    GN    0.13   0
      GC    GC    0.10   1
      BCD   P3Cq  0.00   2
      BOE1  P4O  -0.40   3
      BOE2  P5N   0.40   4
      GO    GO   -0.23   5

 [ bonds ]
      GN    GC
      GC    GO
      GO   +GN
      GC    BCD
      BCD   BOE1
      BCD   BOE2
      BOE1  BOE2

 [ angles ]

 [ dihedrals ]

 [ impropers ]
      BCD   GC    GN    GO

[ sHe ]
; Coarse grained Epsilon protonated Histidine
 [ atoms ]
      GN    GN    0.13   0
      GC    GC    0.10   1
      BCG   A2C   0.00   2
      BNE   A5E   0.10   3
      BND   A5D  -0.10   4
      GO    GO   -0.23   5
 
 [ bonds ]
      GN    GC
      GC    GO
      GO   +GN
      GC    BCG
      BCG   BNE
      BCG   BND
      BNE   BND

 [ angles ]

 [ dihedrals ]

 [ impropers ]
      BCG   GC    GN    GO

[ sHd ]
; Coarse grained Delta protonated Histidine
 [ atoms ]
      GN    GN    0.13   0
      GC    GC    0.10   1
      BCG   A2C   0.00   2
      BNE   A5E  -0.10   3
      BND   A5D   0.10   4
      GO    GO   -0.23   5

 [ bonds ]
      GN    GC
      GC    GO  
      GO   +GN
      GC    BCG
      BCG   BNE
      BCG   BND
      BNE   BND

 [ angles ]

 [ dihedrals ]

 [ impropers ]
      BCG   GC    GN    GO

[ sY ]
; Coarse grained Tyrosine
 [ atoms ]
      GN    GN    0.13   0
      GC    GC    0.10   1
      BCG   A2C   0.00   2
      BCE2  A4O  -0.10   3
      BCE1  A3P   0.10   4
      GO    GO   -0.23   5

 [ bonds ]
      GN    GC
      GC    GO
      GO   +GN
      GC    BCG
      BCG   BCE1
      BCG   BCE2
      BCE1  BCE2

 [ angles ]

 [ dihedrals ]

 [ impropers ]
      BCG   GC    GN    GO

[ sYp ]
; Coarse grained phosphorylated Tyrosine
 [ atoms ]
      GN    GN    0.13   0
      GC    GC    0.10   1
      BCG   A2C   0.00   2
      BCE2  A1C   0.00   3
      BCE1  A1C   0.00   4
      PX    PX   -1.00   5
      GO    GO   -0.23   6

 [ bonds ]
      GN    GC
      GC    GO
      GO   +GN
      GC    BCG
      BCG   BCE1
      BCG   BCE2
      BCE1  BCE2
      BCE1  PX
      BCE2  PX

 [ angles ]

 [ dihedrals ]

 [ impropers ]
      BCG   GC    GN    GO

[ sL ]
; Coarse grained Leucine
 [ atoms ]
      GN    GN    0.13   0
      GC    GC    0.10   1
      BCG   Y1C   0.00   2
      GO    GO   -0.23   3

 [ bonds ]
      GN    GC
      GC    GO
      GO   +GN
      GC    BCG

 [ angles ]

 [ dihedrals ]

 [ impropers ]
      BCG   GC    GN    GO

[ sI ]
; Coarse grained Isoleucine
 [ atoms ]
      GN    GN    0.13   0
      GC    GC    0.10   1
      BCG   Y1C   0.00   2
      GO    GO   -0.23   3

 [ bonds ]
      GN    GC
      GC    GO
      GO   +GN
      GC    BCG

 [ angles ]

 [ dihedrals ]

 [ impropers ]
      BCG   GC    GN    GO

[ sK ]
; Coarse grained Lysine
 [ atoms ]
      GN    GN    0.13   0
      GC    GC    0.10   1
      BCG   C1Ck  0.40   2
      BCE   C7Nk  0.60   3
      GO    GO   -0.23   4

 [ bonds ]
      GN    GC
      GC    GO
      GO   +GN
      GC    BCG
      BCG   BCE

 [ angles ]

 [ dihedrals ]

 [ impropers ]
      BCG   GC    GN    GO

[ sKa ]
; Coarse grained acetylated Lysine
 [ atoms ]
      GN    GN    0.13   0
      GC    GC    0.10   1
      BCG   C1Ck  0.00   2
      GNac  A3P   0.20   3
      GCac  A3P   0.00   4
      GOac  A4O  -0.20   5
      GO    GO   -0.23   6

 [ bonds ]
      GN    GC
      GC    GO
      GO   +GN
      GC    BCG
      BCG   GNac
      GNac  GCac
      GNac  GOac
      GCac  GOac

 [ angles ]

 [ dihedrals ]

 [ impropers ]
      BCG   GC    GN    GO

[ sKm ]
; Coarse grained mono-, di-, and tri-methylated Lysine
 [ atoms ]
      GN    GN    0.13   0
      GC    GC    0.10   1
      BCG   C1Ck  0.40   2
      BCE   C7Nm  0.60   3
      GO    GO   -0.23   4

 [ bonds ]
      GN    GC
      GC    GO
      GO   +GN
      GC    BCG
      BCG   BCE

 [ angles ]

 [ dihedrals ]

 [ impropers ]
      BCG   GC    GN    GO

[ sM ]
; Coarse grained Methionine
 [atoms ]
      GN    GN    0.13   0
      GC    GC    0.10   1
      BSD   Y3Sm  0.00   2
      GO    GO   -0.23   3

 [ bonds ]
      GN    GC
      GC    GO
      GO   +GN
      GC    BSD

 [ angles ]

 [ dihedrals ]

 [ impropers ]
      BSD   GC    GN    GO

[ sF ]
; Coarse grained Phenilalanine
 [ atoms ]
      GN    GN    0.13   0
      GC    GC    0.10   1
      BCG   A2C   0.00   2
      BCE1  A1C   0.00   3
      BCE2  A1C   0.00   4
      GO    GO   -0.23   5

 [ bonds ]
      GN    GC
      GC    GO
      GO   +GN
      GC    BCG
      BCG   BCE1
      BCG   BCE2
      BCE1  BCE2

 [ angles ]

 [ dihedrals ]

 [ impropers ]
      BCG   GC    GN    GO

[ sP ]
; Coarse grained Proline
 [ atoms ]
      GN    GN    0.13   0
      GC    GC    0.10   1
      BCG   Y6Cp  0.00   2
      GO    GO   -0.23   3

 [ bonds ]
      GN    GC
      GC    GO
      GO   +GN
      GC    BCG
      BCG   GN

 [ angles ]

 [ dihedrals ]

 [ impropers ]
      BCG   GC    GN    GO

[ sS ]
; Coarse grained Serine
 [ atoms ]
      GN    GN    0.13   0
      GC    GC    0.10   1
      BOG   P1O  -0.40   2
      BPG   P2P   0.40   3
      GO    GO   -0.23   4

 [ bonds ]
      GN    GC
      GC    GO
      GO   +GN
      GC    BOG
      BOG   BPG

 [ angles ]

 [ dihedrals ]

 [ impropers ]
      BOG   GC    GN    GO

[ sSp ]
; Coarse grained phosphorylated Serine
 [ atoms ]
      GN    GN    0.13   0
      GC    GC    0.10   1
      BCB   Y4Cv  0.00   2
      PX    PX   -1.00   3
      GO    GO   -0.23   4

 [ bonds ]
      GN    GC
      GC    GO
      GO   +GN
      GC    BCB
      BCB   PX

 [ angles ]

 [ dihedrals ]

 [ impropers ]
      BCB   GC    GN    GO

[ sT ]
; Coarse grained Threonine
 [ atoms ]
      GN    GN    0.13   0
      GC    GC    0.10   1
      BOG   P1O  -0.30   2
      BPG   P2P   0.30   3
      GO    GO   -0.23   4

 [ bonds ]
      GN    GC
      GC    GO
      GO   +GN
      GC    BOG
      BOG   BPG

 [ angles ]

 [ dihedrals ]

 [ impropers ]
      BOG   GC    GN    GO

[ sTp ]
; Coarse grained phosphorylated Threonine
 [ atoms ]
      GN    GN    0.13   0
      GC    GC    0.10   1
      BCB   Y4Cv  0.00   2
      PX    PX   -1.00   3
      GO    GO   -0.23   4

 [ bonds ]
      GN    GC
      GC    GO
      GO   +GN
      GC    BCB
      BCB   PX

 [ angles ]

 [ dihedrals ]

 [ impropers ]
      BCB   GC    GN    GO

[ sC ]
; Coarse grained Cysteine
 [ atoms ]
      GN    GN    0.13   0
      GC    GC    0.10   1
      BSG   P1S  -0.20   2
      BPG   P2P   0.20   3
      GO    GO   -0.23   4

 [ bonds ]
      GN    GC
      GC    GO
      GO   +GN
      GC    BSG
      BSG   BPG

 [ angles ]

 [ dihedrals ]

 [ impropers ]
      BSG   GC    GN    GO

[ sX ]
; Coarse grained Oxidized Cysteine 
 [ atoms ]
      GN    GN    0.13   0
      GC    GC    0.10   1
      BSG   Y5Sx  0.00   2
      GO    GO   -0.23   3

 [ bonds ]
      GN    GC
      GC    GO
      GO   +GN
      GC    BSG

 [ angles ]

 [ dihedrals ]

 [ impropers ]
      BSG   GC    GN    GO

[ sZ ]
; Coarse grained Thio-Cysteine
 [ atoms ]
      GN    GN    0.13   0
      GC    GC    0.10   1
      BSG   Y5Sz -1.00   2
      GO    GO   -0.23   3

 [ bonds ]
      GN    GC
      GC    GO
      GO   +GN
      GC    BSG

 [ angles ]

 [ dihedrals ]

 [ impropers ]
      BSG   GC    GN    GO

[ sCp ]
; Coarse grained S-palmitoyl Cysteine
 [ atoms ]
      GN    GN    0.13   0
      GC    GC    0.10   1
      BSG   Y5Sx  0.2    2
      BE1   P1E  -0.2    2
      BC11  Y2C   0.0    3
      BC12  Y2C   0.0    3
      BC13  Y2C   0.0    4
      BC14  Y2C   0.0    4
      BCT1  Y3C   0.0    5
      GO    GO   -0.23   6

 [ bonds ]
      GN    GC
      GC    GO
      GO   +GN
      GC    BSG
      BSG   BE1
      BE1   BC11
      BC11  BC12
      BC12  BC13
      BC13  BC14
      BC14  BCT1

 [ angles ]

 [ dihedrals ]

 [ impropers ]
      BSG   GC    GN    GO

[ sW ]
; Coarse grained Tryptophane
 [ atoms ]
      GN    GN    0.13   0
      GC    GC    0.10   1
      BCG   A2C   0.00   2
      BNE   A7N  -0.10   3
      BPE   A8P   0.10   4
      BCZ   A1Cw  0.00   5
      BCE   A1Cw  0.00   6
      GO    GO   -0.23   7

 [ bonds ]
      GN    GC
      GC    GO
      GO   +GN
      GC    BCG
      BCG   BNE
      BNE   BCZ
      BCZ   BCE
      BCE   BCG
      BNE   BPE
      BCZ   BPE

 [ angles ]

 [ dihedrals ]

 [ impropers ]
      BCG   GC    GN    GO

[ sV ]
; Coarse grained Valine
 [ atoms ]
      GN    GN    0.13   0
      GC    GC    0.10   1
      BCB   Y4Cv  0.00   2
      GO    GO   -0.23   3

 [ bonds ]
      GN    GC
      GC    GO
      GO   +GN
      GC    BCB

 [ angles ]

 [ dihedrals ]

 [ impropers ]
      BCB   GC    GN    GO

[ sA ]
; Coarse grained Alanine
 [ atoms ]
      GN    GN    0.13   0
      GC    Y2Ca  0.10   1
      GO    GO   -0.23   2

 [ bonds ]
      GN    GC
      GC    GO
      GO   +GN

 [ angles ]

 [ dihedrals ]

 [ impropers ]

[ sG ]
; Coarse grained Glycine
 [ atoms ]
      GN    GN    0.13   0
      GC    GC    0.10   1
      GO    GO   -0.23   2

 [ bonds ]
      GN    GC
      GC    GO
      GO   +GN

 [ angles ]

 [ dihedrals ]

 [ impropers ]
```
