## Supporting file - scripts for "Protocols for Multi-Scale Molecular Dynamics Simulations: A Comparative Study for Intrinsically Disordered Amyloid Beta in Amber & Gromacs on CPU & GPU": atomtypes.atp

```
PX     50.0  ; DNA backbone P
KX     50.0  ; DNA backbone C5'
KN     50.0  ; DNA backbone C1'
D1     50.0
D2     50.0
D6     50.0
J1     50.0
J2     50.0
J6     50.0
M2     50.0
M3     50.0
M4     50.0
S2     50.0
S3     50.0
S4     50.0
GNz    50.0  ; charged terminal N
GOz    50.0  ; charged terminal O
GNn    50.0  ; polar terminal N
GOn    50.0  ; polar terminal O
GN     50.0  ; backbone nitrogen
GO     50.0  ; backbone carbonyl oxygen
GC     50.0  ; backbone alpha carbon
Y1C    50.0  ; hydrophobic type1 carbon
Y2Ca   50.0  ; hydrophobic type2 carbon ALA
Y3Sm   50.0  ; hydrophobic type3 (sulphur)
Y4Cv   50.0  ; hydrophobic type4 carbon
Y5Sx   50.0  ; hydrophobic type5 oxidated sulfur
Y5Sz   50.0  ; thiolate
Y6Cp   50.0  ; hydrophobic type6 carbon
A1C    50.0  ; aromatic type1 carbon
A1Cw   50.0  ; aromatic type1 carbon (W)
A2C    50.0  ; aromatic type2 carbon
A3P    50.0  ; aromatic type3 hydrogen
A4O    50.0  ; aromatic type4 oxygen
A5D    50.0  ; aromatic type5 nitrogen delta (H)
A5E    50.0  ; aromatic type5 nitrogen epsilon (H)
A7N    50.0  ; aromatic type7 negative amine nitrogen (W)
A8P    50.0  ; aromatic type8 amine hydrogen
P1O    50.0  ; polar type1 hydroxilic oxygen
P1S    50.0  ; polar type1 reduced sulfur
P2P    50.0  ; polar type2 hyroxilic hydrogen
P3Cn   50.0  ; polar type3 carbon (N)
P3Cq   50.0  ; polar type3 carbon (Q)
P4O    50.0  ; polar type4 carbonyl oxygen
P5N    50.0  ; polar type5 amine nitrogen
C1Ck   50.0  ; charged type1/positive carbon
C2Cr   50.0  ; charged type2 carbon
C3Cr   50.0  ; charged type3 positive carbon
C4Cd   50.0  ; charged type4 negative carbon (D)
C4Ce   50.0  ; charged type4 negative carbon (E)
C5N    50.0  ; charged type5 amine nitrogen
C6O    50.0  ; charged type6 carboxilic oxygen
C7Nk   50.0  ; charged type7 charged amine nitrogen
C7Nm   50.0  ; charged type7 methylated amine nitrogen
PL     50.0  ; phosphate of lipids' head group
PS     50.0  ; carboxylic group in phosphoserine
ETA    50.0  ; ethanolamine
YGL    50.0  ; glycerol
P1E    50.0  ; polar type1 ester
P2E    50.0  ; polar type1 ester
Y2C    50.0  ; hydrophobic type2 carbon
Y3C    50.0  ; hydrophobic type3 carbon 3N +/- 1 acylic tail
Y4C    50.0  ; hydrophobic type3 carbon 3N acylic tail
WT     50.0  ; WT4 bead
WL    250.0  ; WLS bead
NaW    50.0  ; Coarse Grained Na
KW     50.0  ; Coarse Grained K
ClW    50.0  ; Coarse Grained Cl
MgX    50.0  ; Coarse Grained Mg2+
CaX    50.0  ; Coarse Grained Ca2+
ZnX    50.0  ; Coarse Grained Zn2+
```
