## Supporting file - scripts for "Protocols for Multi-Scale Molecular Dynamics Simulations: A Comparative Study for Intrinsically Disordered Amyloid Beta in Amber & Gromacs on CPU & GPU": dna.r2b

```
; rtp residue to rtp building block table
;SIRAH Force-field
;      main     5'end   3'end   2-ter
DAX    DAX      AX5     AX3     *
DGX    DGX      GX5     GX3     *
DCX    DCX      CX5     CX3     *
DTX    DTX      TX5     TX3     *
```
