## Supporting file - scripts for "Protocols for Multi-Scale Molecular Dynamics Simulations: A Comparative Study for Intrinsically Disordered Amyloid Beta in Amber & Gromacs on CPU & GPU": dna.rtp

```
[ bondedtypes ]
; Col 1: Type of bond
; Col 2: Type of angle
; Col 3: Type of proper dihedral
; Col 4: Type of improper dihedral
; Col 5: Generate all dihedrals if 1, only heavy atoms if 0.
; Col 6: Number of excluded neighbors for nonbonded interactions
; Col 7: Generate 1,4 interactions between pairs of hydrogens if 1
; Col 8: Remove propers over the same bond as an improper if it is 1
; bonds  angles  dihedrals  impropers all_dihedrals nrexcl HH14 RemoveDih
     1       1          9          4        1        3      1     0

; DNA
; Atom-types were renamed from (Dans et al. JCTC, 2010, 6, 1711) to prevent conflicts with all-atom force fields
; CX:D2, NW:D1, NX:D6, OY:M2, NZ:M3, OX:M4, OV:S2, NU:S3, NT:S4, NS:J2, NR:J1, OZ:J6 

[ DAX ]
; Coarse grained Adenine
 [ atoms ]
      PX    PX  -1.0  0
      C5X   KX   0.0  1
      O3'   KN   0.0  2
      N6A   D6   0.2  3
      N1A   D1  -0.2  4
      C2A   D2   0.0  5

 [ bonds ]
      PX    C5X
      C5X   O3'
      O3'   N6A
      O3'   C2A
      N6A   N1A
      N1A   C2A
     -O3'   PX

 [ angles ]

 [ dihedrals ]

 [ impropers ]

[ AX3 ]
; Coarse grained Adenine 3'
 [ atoms ]
      PX    PX  -1.0  0
      C5X   KX   0.0  1
      O3'   KN   0.0  2
      N6A   D6   0.2  3
      N1A   D1  -0.2  4
      C2A   D2   0.0  5

 [ bonds ]
      PX    C5X
      C5X   O3'
      O3'   N6A
      O3'   C2A
      N6A   N1A
      N1A   C2A      
     -O3'   PX

 [ angles ]

 [ dihedrals ]

 [ impropers ]

[ AW3 ]
; Coarse grained Adenine 3' in a closed circular DNA
 [ atoms ]
      PX    PX  -1.0  0
      C5X   KX   0.0  1
      C1X   KN   0.0  2
      N6A   D6   0.2  3
      N1A   D1  -0.2  4
      C2A   D2   0.0  5

 [ bonds ]
      PX    C5X
      C5X   C1X
      C1X   N6A
      C1X   C2A
      N6A   N1A
      N1A   C2A
     -O3'   PX

 [ angles ]

 [ dihedrals ]

 [ impropers ]

[ AX5 ]
; Coarse grained Adenine 5'
 [ atoms ]
      C5X   KX   0.0  0
      O3'   KN   0.0  1
      N6A   D6   0.2  2
      N1A   D1  -0.2  3
      C2A   D2   0.0  4

 [ bonds ]
      C5X   O3'
      O3'   N6A
      O3'   C2A
      N6A   N1A
      N1A   C2A

 [ angles ]

 [ dihedrals ]

 [ impropers ]

[ AW5 ]
; Coarse grained Adenine 5' in a closed circular DNA
 [ atoms ]
      PX    PX  -1.0  0
      C5X   KX   0.0  1
      O3'   KN   0.0  2
      N6A   D6   0.2  3
      N1A   D1  -0.2  4
      C2A   D2   0.0  5

 [ bonds ]
      PX    C5X
      C5X   O3'
      O3'   N6A
      O3'   C2A
      N6A   N1A
      N1A   C2A

 [ angles ]   

 [ dihedrals ]

 [ impropers ]

[ DTX ]
; Coarse grained Thymine
 [ atoms ]
      PX    PX  -1.0  0 
      C5X   KX   0.0  1 
      O3'   KN   0.0  2
      O4T   M4  -0.2  3 
      N3T   M3   0.4  4
      O2T   M2  -0.2  5 

 [ bonds ]
      PX    C5X
      C5X   O3'
      O3'   O2T
      O3'   O4T
      O4T   N3T
      N3T   O2T
     -O3'   PX

 [ angles ]

 [ dihedrals ]

 [ impropers ]

[ TX3 ]
; Coarse grained Thymine 3'
 [ atoms ]
      PX    PX  -1.0  0
      C5X   KX   0.0  1
      O3'   KN   0.0  2
      O4T   M4  -0.2  3 
      N3T   M3   0.4  4
      O2T   M2  -0.2  5 

 [ bonds ]
      PX    C5X
      C5X   O3'
      O3'   O2T
      O3'   O4T
      O4T   N3T
      N3T   O2T
     -O3'   PX

 [ angles ]

 [ dihedrals ]

 [ impropers ]

[ TW3 ]
; Coarse grained Thymine 3' in a closed circular DNA
 [ atoms ]
      PX    PX  -1.0  0
      C5X   KX   0.0  1
      C1X   KN   0.0  2
      O4T   M4  -0.2  3
      N3T   M3   0.4  4
      O2T   M2  -0.2  5

 [ bonds ]
      PX    C5X
      C5X   C1X
      C1X   O2T
      C1X   O4T
      O4T   N3T
      N3T   O2T
     -O3'   PX 

 [ angles ]

 [ dihedrals ]

 [ impropers ]

[ TX5 ]
; Coarse grained Thymine 5'
 [ atoms ]
      C5X   KX   0.0  0
      O3'   KN   0.0  1
      O4T   M4  -0.2  2
      N3T   M3   0.4  3
      O2T   M2  -0.2  4

 [ bonds ]
      C5X   O3'
      O3'   O2T
      O3'   O4T
      O4T   N3T
      N3T   O2T

 [ angles ]

 [ dihedrals ]

 [ impropers ]

[ TW5 ]
; Coarse grained Thymine 5' in a closed circular DNA
 [ atoms ]
      PX    PX  -1.0  0
      C5X   KX   0.0  1
      O3'   KN   0.0  2
      O4T   M4  -0.2  3
      N3T   M3   0.4  4
      O2T   M2  -0.2  5

 [ bonds ]
      PX    C5X
      C5X   O3'
      O3'   O2T
      O3'   O4T
      O4T   N3T
      N3T   O2T

 [ angles ]   

 [ dihedrals ]

 [ impropers ]

[ DGX ]
; Coarse grained Guanine
 [ atoms ]
      PX    PX  -1.0  0
      C5X   KX   0.0  1 
      O3'   KN   0.0  2
      O6G   J6  -0.4  3
      N1G   J1   0.2  4
      N2G   J2   0.2  5

 [ bonds ]
      PX    C5X
      C5X   O3'
      O3'   O6G
      O3'   N2G
      O6G   N1G
      N1G   N2G
     -O3'   PX

 [ angles ]

 [ dihedrals ]

 [ impropers ]

[ GX3 ]
; Coarse grained Guanine 3'
 [ atoms ]
      PX    PX  -1.0  0
      C5X   KX   0.0  1
      O3'   KN   0.0  2
      O6G   J6  -0.4  3
      N1G   J1   0.2  4
      N2G   J2   0.2  5

 [ bonds ]
      PX    C5X
      C5X   O3'
      O3'   O6G
      O3'   N2G
      O6G   N1G
      N1G   N2G
     -O3'   PX

 [ angles ]

 [ dihedrals ]

 [ impropers ]

[ GW3 ]
; Coarse grained Guanine 3' in a closed circular DNA
 [ atoms ]
      PX    PX  -1.0  0
      C5X   KX   0.0  1
      C1X   KN   0.0  2
      O6G   J6  -0.4  3
      N1G   J1   0.2  4
      N2G   J2   0.2  5

 [ bonds ]
      PX    C5X
      C5X   C1X
      C1X   O6G
      C1X   N2G
      O6G   N1G
      N1G   N2G
     -O3'   PX 

 [ angles ]

 [ dihedrals ]

 [ impropers ]

[ GX5 ]
; Coarse grained Guanine 5'
 [ atoms ]
      C5X   KX   0.0  0
      O3'   KN   0.0  1
      O6G   J6  -0.4  2
      N1G   J1   0.2  3
      N2G   J2   0.2  4

 [ bonds ]
      C5X   O3'
      O3'   O6G
      O3'   N2G
      O6G   N1G
      N1G   N2G

 [ angles ]

 [ dihedrals ]

 [ impropers ]

[ GW5 ]
; Coarse grained Guanine 5' in a closed circular DNA
 [ atoms ]
      PX    PX  -1.0  0
      C5X   KX   0.0  1
      O3'   KN   0.0  2
      O6G   J6  -0.4  3
      N1G   J1   0.2  4
      N2G   J2   0.2  5

 [ bonds ]
      PX    C5X
      C5X   O3'
      O3'   O6G
      O3'   N2G
      O6G   N1G
      N1G   N2G

 [ angles ]    

 [ dihedrals ]

 [ impropers ]

[ DCX ]
; Coarse grained Cytosine
 [ atoms ]
      PX    PX  -1.0  0
      C5X   KX   0.0  1
      O3'   KN   0.0  2
      N4C   S4   0.4  3
      N3C   S3  -0.2  4
      O2C   S2  -0.2  5

 [ bonds ]
      PX    C5X
      C5X   O3'
      O3'   O2C
      O3'   N4C
      N4C   N3C
      N3C   O2C
     -O3'   PX

 [ angles ]

 [ dihedrals ]

 [ impropers ]

[ CX3 ]
; Coarse grained Cytosine 3'
 [ atoms ]
      PX    PX  -1.0  0
      C5X   KX   0.0  1
      O3'   KN   0.0  2
      N4C   S4   0.4  3
      N3C   S3  -0.2  4
      O2C   S2  -0.2  5

 [ bonds ]
      PX    C5X
      C5X   O3'
      O3'   O2C
      O3'   N4C
      N4C   N3C
      N3C   O2C
     -O3'   PX

 [ angles ]

 [ dihedrals ]

 [ impropers ]

[ CW3 ]
; Coarse grained Cytosine 3' in a closed circular DNA
 [ atoms ]
      PX    PX  -1.0  0
      C5X   KX   0.0  1
      C1X   KN   0.0  2
      N4C   S4   0.4  3
      N3C   S3  -0.2  4
      O2C   S2  -0.2  5

 [ bonds ]
      PX    C5X
      C5X   C1X
      C1X   O2C
      C1X   N4C
      N4C   N3C
      N3C   O2C
     -O3'   PX 

 [ angles ]

 [ dihedrals ]

 [ impropers ]

[ CX5 ]
; Coarse grained Cytosine 5'
 [ atoms ]
      C5X   KX   0.0  0
      O3'   KN   0.0  1
      N4C   S4   0.4  2
      N3C   S3  -0.2  3
      O2C   S2  -0.2  4

 [ bonds ]
      C5X   O3'
      O3'   O2C
      O3'   N4C
      N4C   N3C
      N3C   O2C

 [ angles ]

 [ dihedrals ]

 [ impropers ]

[ CW5 ]
; Coarse grained Cytosine 5' in a closed circular DNA
 [ atoms ]
      PX    PX  -1.0  0
      C5X   KX   0.0  0
      O3'   KN   0.0  1
      N4C   S4   0.4  2
      N3C   S3  -0.2  3
      O2C   S2  -0.2  4

 [ bonds ]
      PX    C5X
      C5X   O3'
      O3'   O2C
      O3'   N4C
      N4C   N3C
      N3C   O2C

 [ angles ]

 [ dihedrals ]

 [ impropers ]
```
