## Supporting file - scripts for "Protocols for Multi-Scale Molecular Dynamics Simulations: A Comparative Study for Intrinsically Disordered Amyloid Beta in Amber & Gromacs on CPU & GPU": ffbonded.itp

```
 [ bondtypes ]
;i     j     func  b0     kb
;PROTEINS
;backbone
 GN    GC    1     0.146  41840
 GC    GO    1     0.240  41840
 GO    GN    1     0.225  41840

;zwitterionic terminus backbone
 GNz   GC    1     0.146  41840
 GC    GOz   1     0.240  41840

;neutral terminus backbone
 GNn   GC    1     0.146  41840
 GC    GOn   1     0.240  41840

;Alanine backbone
 GN    Y2Ca  1     0.146  41840
 GNz   Y2Ca  1     0.146  41840
 GNn   Y2Ca  1     0.146  41840
 Y2Ca  GO    1     0.240  41840
 Y2Ca  GOz   1     0.240  41840
 Y2Ca  GOn   1     0.240  41840

;backbone-sidechain
 GC    Y1C   1     0.250  41840
 GC    C1Ck  1     0.250  41840
 GC    C2Cr  1     0.250  41840
 GC    A2C   1     0.250  41840
 GC    Y4Cv  1     0.153  41840
 GC    Y3Sm  1     0.370  41840
 GC    P1O   1     0.240  41840
 GC    P1S   1     0.280  41840
 GC    Y5Sx  1     0.280  41840
 GC    Y5Sz  1     0.280  41840 ; [sZ]
 GC    P3Cn  1     0.240  41840
 GC    C4Cd  1     0.240  41840
 GC    P3Cq  1     0.340  41840
 GC    C4Ce  1     0.370  41840

;Proline
 GC    Y6Cp  1     0.243  41840
 GN    Y6Cp  1     0.232  41840
 GNz   Y6Cp  1     0.232  41840
 GNn   Y6Cp  1     0.232  41840

;disulfide bond
 Y5Sx  Y5Sx  1     0.204  16360

;lipidation
 Y5Sx  P1E   1     0.182  41840 ; [sCp]

;sidechains
 A2C   A1C   1     0.240  41840
 A2C   A3P   1     0.245  41840
 A2C   A4O   1     0.245  41840
 A3P   A4O   1     0.245  41840 ; [sY][sKa]
 A3P   A3P   1     0.248  41840 ; [sKa]
 A2C   A5D   1     0.138  41840
 A2C   A5E   1     0.223  41840
 A2C   A7N   1     0.223  41840
 C2Cr  C3Cr  1     0.356  41840
 C1Ck  C7Nk  1     0.251  41840
 C1Ck  C7Nm  1     0.251  41840 ; [sKm]
 C1Ck  A3P   1     0.251  16360 ; [sKa]
 A2C   A1Cw  1     0.265  41840
 A1C   A1C   1     0.240  41840
 A1C   PX    1     0.321  41840 ; [sYp]
 A1Cw  A1Cw  1     0.282  41840
 A1Cw  A8P   1     0.288  41840
 A5D   A5E   1     0.214  41840
 P1O   P2P   1     0.100  41840
 A7N   A1Cw  1     0.254  41840
 A7N   A8P   1     0.100  41840
 P1S   P2P   1     0.100  41840
 P3Cq  P4O   1     0.123  41840
 P3Cq  P5N   1     0.133  41840
 C4Ce  C6O   1     0.125  41840
 P3Cn  P4O   1     0.123  41840
 P3Cn  P5N   1     0.133  41840
 C4Cd  C6O   1     0.125  41840
 P4O   P5N   1     0.225  41840
 C6O   C6O   1     0.220  41840
 C3Cr  C5N   1     0.133  41840
 C5N   C5N   1     0.229  41840
 Y4Cv  PX    1     0.260  41840 ; [sSp][sTp]
 
;DNA
 KN    PX    1     0.367  41840    ;C1'-P   (Backbone)
 KX    KN    1     0.328  41840    ;C5'-C1' (Backbone)
 PX    KX    1     0.262  41840    ;P-C5'   (Backbone)    
 KN    D2    1     0.498  41840    ;C1'-C2  (Adenine)
 KN    D6    1     0.604  41840    ;C1'-N6  (Adenine)
 D6    D1    1     0.232  41840    ;N6-N1   (Adenine)
 D1    D2    1     0.209  41840    ;N1-C2   (Adenine)
 KN    M2    1     0.274  41840    ;C1'-O2  (Thymine)
 KN    M4    1     0.552  41840    ;C1'-O4  (Thymine)
 M3    M2    1     0.227  41840    ;N3-O2   (Thymine)
 M4    M3    1     0.227  41840    ;O4-N3   (Thymine)
 KN    J6    1     0.603  41840    ;C1'-O6  (Guanine)
 KN    J2    1     0.527  41840    ;C1'-N2  (Guanine)
 J6    J1    1     0.228  41840    ;O6-N1   (Guanine)
 J1    J2    1     0.231  41840    ;N1-N2   (Guanine)
 KN    S4    1     0.552  41840    ;C1'-N4  (Cytosine)
 KN    S2    1     0.270  41840    ;C1'-O2  (Cytosine)
 S4    S3    1     0.229  41840    ;N4-N3   (Cytosine)
 S3    S2    1     0.227  41840    ;N3-O2   (Cytosine)

;Zn-Zn Binuclear cluster
 ZnX   ZnX   1     0.30   16360    

 [ angletypes ]
;i     j     k     func   th0      cth
;PROTEINS
;backbone
 GN    GC    GO    1      110.0    627.6 
 GC    GO    GN    1       62.0    627.6
 GO    GN    GC    1       96.0    627.6

;Alanine backbone
 GN    Y2Ca  GO    1      110.0    627.6
 GNz   Y2Ca  GO    1      110.0    627.6
 GNn   Y2Ca  GO    1      110.0    627.6
 GN    Y2Ca  GOn   1      110.0    627.6
 GN    Y2Ca  GOz   1      110.0    627.6
 Y2Ca  GO    GN    1       62.0    627.6
 GO    GN    Y2Ca  1       96.0    627.6

;zwitterionic terminus backbone
 GNz   GC    GO    1      110.0    627.6
 GN    GC    GOz   1      110.0    627.6
;neutral terminus backbone
 GNn   GC    GO    1      110.0    627.6
 GN    GC    GOn   1      110.0    627.6

;backbone-sidechain 
 GN    GC    Y1C   1      117.0    100.0       
 GN    GC    C1Ck  1      117.0    100.0 
 GN    GC    C2Cr  1      117.0    100.0
 GN    GC    A2C   1      110.0    150.0
 GN    GC    P1O   1      110.0    100.0 
 GN    GC    P1S   1      110.0    100.0 
 GN    GC    Y5Sx  1      110.0    100.0 
 GN    GC    Y5Sz  1      110.0    100.0 ; [sZ]
 GN    GC    P3Cn  1      110.0    100.0
 GN    GC    C4Cd  1      110.0    100.0
 GN    GC    P3Cq  1       94.0    100.0
 GN    GC    C4Ce  1       94.0    100.0
 GN    GC    Y3Sm  1       94.0    100.0 
 GN    GC    Y4Cv  1      110.0    100.0
 GO    GC    Y1C   1      133.0    100.0 
 GO    GC    C1Ck  1      133.0    100.0 
 GO    GC    C2Cr  1      133.0    100.0
 GO    GC    A2C   1      100.0    150.0 
 GO    GC    P1O   1      142.0    100.0 
 GO    GC    P1S   1      121.7    100.0 
 GO    GC    Y5Sx  1      121.7    100.0 
 GO    GC    Y5Sz  1      121.7    100.0 ; [sZ]
 GO    GC    P3Cn  1      125.0    100.0 
 GO    GC    C4Cd  1      125.0    100.0 
 GO    GC    P3Cq  1      135.0    100.0
 GO    GC    C4Ce  1      135.0    100.0 
 GO    GC    Y3Sm  1       94.0    100.0 
 GO    GC    Y4Cv  1      114.0    100.0 
 GC    C2Cr  C3Cr  1      140.0      2.0
 GC    A2C   A3P   1      143.0     80.0
 GC    C1Ck  C7Nk  1      180.0      2.0
 GC    C1Ck  C7Nm  1      180.0      2.0 ; [sKm]
 GC    C1Ck  A3P   1      159.1      2.0 ; [sKa]
 GC    A2C   A1C   1      135.0     50.0 
 GC    A2C   A5D   1      156.0     50.0
 GC    A2C   A5E   1      138.9     50.0 
 GC    A2C   A7N   1      138.9     50.0
 GC    A2C   A4O   1      138.9     50.0 
 GC    A2C   A1Cw  1      109.3     50.0 
 GC    Y5Sx  Y5Sx  1       97.0     50.0
 GC    P3Cn  P5N   1      120.0     10.0
 GC    P3Cn  P4O   1      120.0     10.0
 GC    C4Cd  C6O   1      120.0     10.0
 GC    P3Cq  P5N   1      120.0     10.0
 GC    P3Cq  P4O   1      120.0     10.0
 GC    C4Ce  C6O   1      120.0     10.0
 GC    P1O   P2P   1      145.0     10.0
 GC    P1S   P2P   1      145.0     10.0

;zwitterioninc terminus backbone-sidechain
 GNz   GC    Y1C   1      170.0     60.0
 GNz   GC    C1Ck  1      117.0     60.0
 GNz   GC    C2Cr  1      117.0     60.0
 GNz   GC    A2C   1      110.0     60.0
 GNz   GC    P1O   1      110.0     60.0
 GNz   GC    P1S   1      110.0     60.0
 GNz   GC    Y5Sx  1      110.0     60.0
 GNz   GC    Y5Sz  1      110.0     60.0 ; [sZ]
 GNz   GC    P3Cn  1      110.0     60.0
 GNz   GC    C4Cd  1      110.0     60.0
 GNz   GC    P3Cq  1       94.0     60.0
 GNz   GC    C4Ce  1       94.0     60.0
 GNz   GC    Y3Sm  1       94.0     60.0
 GNz   GC    Y4Cv  1      110.0     60.0
 GOz   GC    Y1C   1      133.0     60.0 
 GOz   GC    C1Ck  1      133.0     60.0
 GOz   GC    C2Cr  1      133.0     60.0
 GOz   GC    A2C   1      100.0     60.0
 GOz   GC    P1O   1      142.0     60.0 
 GOz   GC    P1S   1      121.7     60.0 
 GOz   GC    Y5Sx  1      121.7     60.0 
 GOz   GC    Y5Sz  1      121.7     60.0 ; [sZ]
 GOz   GC    P3Cn  1      125.0     60.0 
 GOz   GC    C4Cd  1      125.0     60.0 
 GOz   GC    P3Cq  1      135.0     60.0 
 GOz   GC    C4Ce  1      135.0     60.0 
 GOz   GC    Y3Sm  1       94.0     60.0 
 GOz   GC    Y4Cv  1      114.0     60.0 

;neutral terminus backbone-sidechain
 GNn   GC    Y1C   1      170.0     60.0
 GNn   GC    C1Ck  1      117.0     60.0
 GNn   GC    C2Cr  1      117.0     60.0
 GNn   GC    A2C   1      110.0     60.0
 GNn   GC    P1O   1      110.0     60.0
 GNn   GC    P1S   1      110.0     60.0
 GNn   GC    Y5Sx  1      110.0     60.0
 GNn   GC    Y5Sz  1      110.0     60.0 ; [sZ]
 GNn   GC    P3Cn  1      110.0     60.0
 GNn   GC    C4Cd  1      110.0     60.0
 GNn   GC    P3Cq  1       94.0     60.0
 GNn   GC    C4Ce  1       94.0     60.0
 GNn   GC    Y3Sm  1       94.0     60.0
 GNn   GC    Y4Cv  1      110.0     60.0
 GOn   GC    Y1C   1      133.0     60.0
 GOn   GC    C1Ck  1      133.0     60.0
 GOn   GC    C2Cr  1      133.0     60.0
 GOn   GC    A2C   1      100.0     60.0
 GOn   GC    P1O   1      142.0     60.0
 GOn   GC    P1S   1      121.7     60.0
 GOn   GC    Y5Sx  1      121.7     60.0
 GOn   GC    Y5Sz  1      121.7     60.0 ; [sZ]
 GOn   GC    P3Cn  1      125.0     60.0
 GOn   GC    C4Cd  1      125.0     60.0
 GOn   GC    P3Cq  1      135.0     60.0
 GOn   GC    C4Ce  1      135.0     60.0
 GOn   GC    Y3Sm  1       94.0     60.0
 GOn   GC    Y4Cv  1      114.0     60.0

;Proline
 GN    Y6Cp  GC    1        0.0      0.0
 Y6Cp  GC    GN    1        0.0      0.0
 GC    GN    Y6Cp  1        0.0      0.0
 GO    GN    Y6Cp  1      168.0    100.0 
 GO    GC    Y6Cp  1      125.5    100.0 

;zwitterionic/neutral terminus Proline
 GNz   Y6Cp  GC    1        0.0      0.0
 GNn   Y6Cp  GC    1        0.0      0.0
 Y6Cp  GC    GNz   1        0.0      0.0
 Y6Cp  GC    GNn   1        0.0      0.0
 GC    GNz   Y6Cp  1        0.0      0.0
 GC    GNn   Y6Cp  1        0.0      0.0
 GOz   GC    Y6Cp  1      125.5    100.0 
 GOn   GC    Y6Cp  1      125.5    100.0 

;sidechains
 A7N   A2C   A1Cw  1       93.4     80.0
 A2C   A7N   A1Cw  1       99.2     80.0
 A2C   A1Cw  A1Cw  1       84.7     80.0
 A7N   A1Cw  A1Cw  1       82.1     80.0
 C2Cr  C3Cr  C5N   1      120.0     10.0
 A2C   A7N   A8P   1      160.0     50.0

;PTM
 GC    Y4Cv  PX    1      120.1    627.6 ; [sSp][sTp]
 GC    Y5Sx  P1E   1      110.0    627.6 ; [sCp]
 Y5Sx  P1E   Y2C   1      142.4    627.6 ; [sCp]
 A2C   A1C   PX    1      122.2    627.6 ; [sYp]
 C1Ck  A3P   A3P   1      173.2     50.0 ; [sKa]
 C1Ck  A3P   A4O   1      112.7     50.0 ; [sKa]

;angles needed for topology completeness only
 C4Ce  C6O   C6O   1        0.0      0.0
 P3Cq  P4O   P5N   1        0.0      0.0
 P3Cq  P5N   P4O   1        0.0      0.0
 A2C   A4O   A3P   1        0.0      0.0
 A2C   A3P   A4O   1        0.0      0.0
 C5N   C3Cr  C5N   1        0.0      0.0
 C3Cr  C5N   C5N   1        0.0      0.0
 C4Cd  C6O   C6O   1        0.0      0.0
 A1C   A2C   A1C   1        0.0      0.0
 A2C   A1C   A1C   1        0.0      0.0
 P5N   P3Cn  P4O   1        0.0      0.0
 P5N   P3Cq  P4O   1        0.0      0.0
 P3Cn  P5N   P4O   1        0.0      0.0
 P3Cn  P4O   P5N   1        0.0      0.0
 C6O   C4Cd  C6O   1        0.0      0.0
 C6O   C4Ce  C6O   1        0.0      0.0
 A2C   A5E   A5D   1        0.0      0.0
 A5E   A5D   A2C   1        0.0      0.0
 A5D   A2C   A5E   1        0.0      0.0
 A8P   A7N   A1Cw  1        0.0      0.0
 A7N   A8P   A1Cw  1        0.0      0.0
 A7N   A1Cw  A8P   1        0.0      0.0
 A8P   A1Cw  A1Cw  1        0.0      0.0
 A3P   A2C   A4O   1        0.0      0.0
 A3P   A3P   A4O   1        0.0      0.0 ; [sKa]
 A3P   A4O   A3P   1        0.0      0.0 ; [sKa]
 A1C   A1C   PX    1        0.0      0.0 ; [sYp]
 A1C   PX    A1C   1        0.0      0.0 ; [sYp]

;DNA
 PX    KX    KN    1      111.5    627.6    ;P-C5'-C1'  (Backbone)
 KX    KN    PX    1       96.0    627.6    ;C5'-C1'-P  (Backbone)
 KN    PX    KX    1       64.6    627.6    ;C1'-P-C5'  (Backbone)
 PX    KN    D6    1      147.6    627.6    ;P-C1'-N6   (Adenine)
 PX    KN    D2    1      119.4    627.6    ;P-C1'-C2   (Adenine)
 KX    KN    D6    1      111.6    627.6    ;C5'-C1'-N6 (Adenine)
 KX    KN    D2    1      139.0    627.6    ;C5'-C1'-C2 (Adenine)
 KN    D6    D1    1       56.2    627.6    ;C1'-N6-N1  (Adenine)
 KN    D2    D1    1       82.1    627.6    ;C1'-C2-N1  (Adenine)
 D6    D1    D2    1      176.0    627.6    ;N6-N1-C2   (Adenine)
 D6    KN    D2    1       45.8    627.6    ;C6-C1'-C2  (Adenine)
 KX    KN    M4    1      103.3    627.6    ;C5'-C1'-O4 (Thymine)
 KX    KN    M2    1      138.5    627.6    ;C5'-C1'-O2 (Thymine)
 KN    M4    M3    1       28.8    627.6    ;C1'-O4-N3  (Thymine)
 KN    M2    M3    1       94.5    627.6    ;C1'-O2-N3  (Thymine)
 M4    M3    M2    1      178.5    627.6    ;O4-N3-O2   (Thymine)
 M4    KN    M2    1       55.2    627.6    ;O4-C1'-O2  (Thymine)
 M4    KN    PX    1      148.7    627.6    ;O4-C1'-P   (Thymine)
 M2    KN    PX    1      120.7    627.6    ;O2-C1'-P   (Thymine)
 KX    KN    J6    1      112.4    627.6    ;C5'-C1'-O6 (Guanine)
 KX    KN    J2    1      139.8    627.6    ;C5'-C1'-N2 (Guanine)
 KN    J6    J1    1       55.4    627.6    ;C1'-O6-N1  (Guanine)
 KN    J2    J1    1       73.0    627.6    ;C1'-N2-N1  (Guanine)
 J6    J1    J2    1      175.6    627.6    ;O6-N1-N2   (Guanine)
 J6    KN    PX    1      147.3    627.6    ;O6-C1'-P   (Guanine)
 J6    KN    J2    1       47.2    627.6    ;O6-C1'-N2  (Guanine)
 J2    KN    PX    1      117.3    627.6    ;N2-C1'-P   (Guanine)
 KX    KN    S4    1      103.7    627.6    ;C5'-C1'-N4 (Cytosine)
 KX    KN    S2    1      138.8    627.6    ;C5'-C1'-O2 (Cytosine)
 KN    S4    S3    1       29.6    627.6    ;C1'-N4-N3  (Cytosine)
 KN    S2    S3    1       96.3    627.6    ;C1'-O2-N3  (Cytosine)
 S4    S3    S2    1      178.9    627.6    ;N4-N3-O2   (Cytosine)
 S4    KN    PX    1      148.8    627.6    ;N4-C1'-P   (Cytosine)
 S4    KN    S2    1       55.2    627.6    ;N4-C1'-O2  (Cytosine)
 S2    KN    PX    1      120.1    627.6    ;O2-C1'-P   (Cytosine)

 [ dihedraltypes ]
;i     j     k     l      func   phase      kd        pn
;PROTEINS
;backbone
 GC    GO    GN    GC     9      180.0     60.0       2 ; omega

 GN    GC    GO    GN     9     -146.5      6.4       1 ; psi
 GN    GC    GO    GN     9       89.4     15.4       2 ;
 GNz   GC    GO    GN     9     -146.5      6.4       1
 GNz   GC    GO    GN     9       89.4     15.4       2
 GNn   GC    GO    GN     9     -146.5      6.4       1
 GNn   GC    GO    GN     9       89.4     15.4       2

 GO    GN    GC    GO     9       49.0     11.6       1 ; phi
 GO    GN    GC    GO     9      -38.8      4.9       2 ;
 GO    GN    GC    GO     9       42.5      9.4       3 ;
 GO    GN    GC    GO     9       79.8      8.2       4 ;
 GO    GN    GC    GO     9     -114.4      0.4       5 ;
 GO    GN    GC    GO     9      -52.0      5.2       6 ;
 GO    GN    GC    GO     9      -87.8      8.9       7 ;
 GO    GN    GC    GO     9      103.1      1.5       8 ;
 GO    GN    GC    GO     9       65.9      1.3       9 ;
 GO    GN    GC    GOz    9       49.0     11.6       1
 GO    GN    GC    GOz    9      -38.8      4.9       2
 GO    GN    GC    GOz    9       42.5      9.4       3
 GO    GN    GC    GOz    9       79.8      8.2       4
 GO    GN    GC    GOz    9     -114.4      0.4       5
 GO    GN    GC    GOz    9      -52.0      5.2       6
 GO    GN    GC    GOz    9      -87.8      8.9       7
 GO    GN    GC    GOz    9      103.1      1.5       8
 GO    GN    GC    GOz    9       65.9      1.3       9
 GO    GN    GC    GOn    9       49.0     11.6       1
 GO    GN    GC    GOn    9      -38.8      4.9       2
 GO    GN    GC    GOn    9       42.5      9.4       3
 GO    GN    GC    GOn    9       79.8      8.2       4
 GO    GN    GC    GOn    9     -114.4      0.4       5
 GO    GN    GC    GOn    9      -52.0      5.2       6
 GO    GN    GC    GOn    9      -87.8      8.9       7
 GO    GN    GC    GOn    9      103.1      1.5       8
 GO    GN    GC    GOn    9       65.9      1.3       9

;Alanine backbone
 GC    GO    GN    Y2Ca   9      180.0     60.0       2 ; omega
 Y2Ca  GO    GN    GC     9      180.0     60.0       2 
 Y2Ca  GO    GN    Y2Ca   9      180.0     60.0       2 

 GN    Y2Ca  GO    GN     9     -146.5      6.4       1 ; psi
 GN    Y2Ca  GO    GN     9       89.4     15.4       2 ;
 GNz   Y2Ca  GO    GN     9     -146.5      6.4       1
 GNz   Y2Ca  GO    GN     9       89.4     15.4       2
 GNn   Y2Ca  GO    GN     9     -146.5      6.4       1
 GNn   Y2Ca  GO    GN     9       89.4     15.4       2

 GO    GN    Y2Ca  GO     9       49.0     11.6       1 ; phi
 GO    GN    Y2Ca  GO     9      -38.8      4.9       2 ;
 GO    GN    Y2Ca  GO     9       42.5      9.4       3 ;
 GO    GN    Y2Ca  GO     9       79.8      8.2       4 ;
 GO    GN    Y2Ca  GO     9     -114.4      0.4       5 ;
 GO    GN    Y2Ca  GO     9      -52.0      5.2       6 ;
 GO    GN    Y2Ca  GO     9      -87.8      8.9       7 ;
 GO    GN    Y2Ca  GO     9      103.1      1.5       8 ;
 GO    GN    Y2Ca  GO     9       65.9      1.3       9 ;
 GO    GN    Y2Ca  GOz    9       49.0     11.6       1
 GO    GN    Y2Ca  GOz    9      -38.8      4.9       2
 GO    GN    Y2Ca  GOz    9       42.5      9.4       3
 GO    GN    Y2Ca  GOz    9       79.8      8.2       4
 GO    GN    Y2Ca  GOz    9     -114.4      0.4       5
 GO    GN    Y2Ca  GOz    9      -52.0      5.2       6
 GO    GN    Y2Ca  GOz    9      -87.8      8.9       7
 GO    GN    Y2Ca  GOz    9      103.1      1.5       8
 GO    GN    Y2Ca  GOz    9       65.9      1.3       9
 GO    GN    Y2Ca  GOn    9       49.0     11.6       1
 GO    GN    Y2Ca  GOn    9      -38.8      4.9       2
 GO    GN    Y2Ca  GOn    9       42.5      9.4       3
 GO    GN    Y2Ca  GOn    9       79.8      8.2       4
 GO    GN    Y2Ca  GOn    9     -114.4      0.4       5
 GO    GN    Y2Ca  GOn    9      -52.0      5.2       6
 GO    GN    Y2Ca  GOn    9      -87.8      8.9       7
 GO    GN    Y2Ca  GOn    9      103.1      1.5       8
 GO    GN    Y2Ca  GOn    9       65.9      1.3       9

;Triptophan 
 A7N   A2C   A1Cw  A1Cw   9      180.0    250.0       1 
 A2C   A7N   A1Cw  A8P    9        0.0    100.0       1
 A1Cw  A2C   A7N   A8P    9        0.0      0.0       0

;Phenilalanine, Tyrosine/Histidine
 GO    GC    A2C   A4O    9        0.0      0.0       0 
 GO    GC    A2C   A1C    9        0.0      0.0       0 
 GO    GC    A2C   A5D    9        0.0      0.0       0
 GO    GC    A2C   A5E    9        0.0      0.0       0 
 GN    GC    A2C   A5D    9        0.0      0.0       0 
 GN    GC    A2C   A5E    9        0.0      0.0       0
 A2C   A1C   A1C   PX     9        0.0      5.0       2 ; [sYp]

;Proline
 GC    GO    GN    Y6Cp   9        0.0      0.0       0
 Y2Ca  GO    GN    Y6Cp   9        0.0      0.0       0 ; ALA/PRO
 GO    GN    GC    Y6Cp   9        0.0      0.0       0
 GO    GN    Y6Cp  GC     9        0.0      0.0       0
 Y6Cp  GC    GO    GN     9        0.0      0.0       0
 Y6Cp  GN    GC    GO     9        0.0      0.0       0
 Y6Cp  GN    GC    GOn    9        0.0      0.0       0
 Y6Cp  GN    GC    GOz    9        0.0      0.0       0
 Y6Cp  GNz   GC    GO     9        0.0      0.0       0
 Y6Cp  GNn   GC    GO     9        0.0      0.0       0
 GO    GC    Y6Cp  GN     9        0.0      0.0       0
 GO    GC    Y6Cp  GNz    9        0.0      0.0       0
 GO    GC    Y6Cp  GNn    9        0.0      0.0       0
 GOn   GC    Y6Cp  GN     9        0.0      0.0       0  
 GOz   GC    Y6Cp  GN     9        0.0      0.0       0  

;disulfide bond
 GC    Y5Sx  Y5Sx  GC     9        0.0      0.0       0

;dihedrals needed for topology completeness only
 GN    GC    P1O   P2P    9        0.0      0.0       0 
 GN    GC    C4Ce  C6O    9        0.0      0.0       0
 GC    C4Ce  C6O   C6O    9        0.0      0.0       0
 GN    GC    P3Cq  P4O    9        0.0      0.0       0
 GC    P3Cq  P4O   P5N    9        0.0      0.0       0
 GC    P3Cq  P5N   P4O    9        0.0      0.0       0
 GN    GC    A2C   A7N    9        0.0      0.0       0
 GN    GC    A2C   A4O    9        0.0      0.0       0
 GC    A2C   A3P   A4O    9        0.0      0.0       0
 GN    GC    C2Cr  C3Cr   9        0.0      0.0       0
 GC    C2Cr  C3Cr  C5N    9        0.0      0.0       0
 C2Cr  C3Cr  C5N   C5N    9        0.0      0.0       0
 GN    GC    C4Cd  C6O    9        0.0      0.0       0
 GC    C4Cd  C6O   C6O    9        0.0      0.0       0
 GN    GC    A2C   A1C    9        0.0      0.0       0
 GC    A2C   A1C   A1C    9        0.0      0.0       0
 GC    A2C   A4O   A3P    9        0.0      0.0       0
 GO    GN    GC    Y1C    9        0.0      0.0       0
 GO    GN    GC    C1Ck   9        0.0      0.0       0
 GO    GN    GC    C2Cr   9        0.0      0.0       0
 GO    GN    GC    A2C    9        0.0      0.0       0
 GO    GN    GC    P3Cq   9        0.0      0.0       0
 GO    GN    GC    C4Ce   9        0.0      0.0       0
 GN    GC    C1Ck  C7Nk   9        0.0      0.0       0
 GN    GC    P3Cn  P5N    9        0.0      0.0       0
 GC    P3Cn  P5N   P4O    9        0.0      0.0       0
 GC    P3Cn  P4O   P5N    9        0.0      0.0       0
 GO    GN    GC    P3Cn   9        0.0      0.0       0
 GO    GN    GC    C4Cd   9        0.0      0.0       0
 GO    GN    GC    P1O    9        0.0      0.0       0 
 GN    GC    P1S   P2P    9        0.0      0.0       0 
 GC    A2C   A7N   A8P    9        0.0      0.0       0
 GC    A2C   A5D   A5E    9        0.0      0.0       0
 GC    A2C   A5E   A5D    9        0.0      0.0       0
 GN    GC    Y5Sx  Y5Sx   9        0.0      0.0       0
 GO    GC    Y5Sx  Y5Sx   9        0.0      0.0       0 
 GO    GN    GC    Y5Sx   9        0.0      0.0       0 
 Y5Sx  GC    GO    GN     9        0.0      0.0       0 
 GO    GN    GC    Y5Sz   9        0.0      0.0       0 ; [sZ]
 Y5Sz  GC    GO    GN     9        0.0      0.0       0 ; [sZ]
 GC    A2C   A1Cw  A1Cw   9        0.0      0.0       0
 A2C   A7N   A8P   A1Cw   9        0.0      0.0       0
 A7N   A8P   A1Cw  A1Cw   9        0.0      0.0       0
 A7N   A1Cw  A1Cw  A2C    9        0.0      0.0       0
 GO    GN    GC    Y4Cv   9        0.0      0.0       0
 A1Cw  A2C   A7N   A1Cw   9        0.0      0.0       0
 A2C   A7N   A1Cw  A1Cw   9        0.0      0.0       0
 A2C   GC    GO    GN     9        0.0      0.0       0
 A8P   A1Cw  A1Cw  A2C    9        0.0      0.0       0
 A8P   A7N   A1Cw  A1Cw   9        0.0      0.0       0
 C1Ck  GC    GO    GN     9        0.0      0.0       0
 C2Cr  GC    GO    GN     9        0.0      0.0       0
 C4Cd  GC    GO    GN     9        0.0      0.0       0
 C4Ce  GC    GO    GN     9        0.0      0.0       0
 GC    A2C   A7N   A1Cw   9        0.0      0.0       0
 GN    GC    A2C   A1Cw   9        0.0      0.0       0
 GN    GC    A2C   A3P    9        0.0      0.0       0
 GN    GC    P3Cn  P4O    9        0.0      0.0       0
 GN    GC    P3Cq  P5N    9        0.0      0.0       0
 GO    GC    A2C   A1Cw   9        0.0      0.0       0
 GO    GC    A2C   A3P    9        0.0      0.0       0
 GO    GC    A2C   A7N    9        0.0      0.0       0
 GO    GC    C1Ck  C7Nk   9        0.0      0.0       0
 GO    GC    C2Cr  C3Cr   9        0.0      0.0       0
 GO    GC    C4Cd  C6O    9        0.0      0.0       0
 GO    GC    C4Ce  C6O    9        0.0      0.0       0
 GO    GC    P1O   P2P    9        0.0      0.0       0
 GO    GC    P1S   P2P    9        0.0      0.0       0
 GO    GC    P3Cn  P4O    9        0.0      0.0       0
 GO    GC    P3Cn  P5N    9        0.0      0.0       0
 GO    GC    P3Cq  P4O    9        0.0      0.0       0
 GO    GC    P3Cq  P5N    9        0.0      0.0       0
 GO    GN    GC    P1S    9        0.0      0.0       0
 GO    GN    GC    Y3Sm   9        0.0      0.0       0
 P1O   GC    GO    GN     9        0.0      0.0       0
 P1S   GC    GO    GN     9        0.0      0.0       0
 P3Cn  GC    GO    GN     9        0.0      0.0       0
 P3Cq  GC    GO    GN     9        0.0      0.0       0
 Y1C   GC    GO    GN     9        0.0      0.0       0
 Y3Sm  GC    GO    GN     9        0.0      0.0       0
 Y4Cv  GC    GO    GN     9        0.0      0.0       0

;zwitterionic N-termini
 GNz   GC    A2C   A1C    9        0.0      0.0       0
 GNz   GC    A2C   A1Cw   9        0.0      0.0       0
 GNz   GC    A2C   A3P    9        0.0      0.0       0
 GNz   GC    A2C   A4O    9        0.0      0.0       0
 GNz   GC    A2C   A5D    9        0.0      0.0       0
 GNz   GC    A2C   A5E    9        0.0      0.0       0 
 GNz   GC    A2C   A7N    9        0.0      0.0       0
 GNz   GC    C1Ck  C7Nk   9        0.0      0.0       0
 GNz   GC    C2Cr  C3Cr   9        0.0      0.0       0
 GNz   GC    C4Cd  C6O    9        0.0      0.0       0
 GNz   GC    C4Ce  C6O    9        0.0      0.0       0
 GNz   GC    P1O   P2P    9        0.0      0.0       0 
 GNz   GC    P1S   P2P    9        0.0      0.0       0 
 GNz   GC    P3Cn  P4O    9        0.0      0.0       0
 GNz   GC    P3Cn  P5N    9        0.0      0.0       0
 GNz   GC    P3Cq  P4O    9        0.0      0.0       0
 GNz   GC    P3Cq  P5N    9        0.0      0.0       0
 GNz   GC    Y5Sx  Y5Sx   9        0.0      0.0       0
;neutral N-termini
 GNn   GC    A2C   A1C    9        0.0      0.0       0
 GNn   GC    A2C   A1Cw   9        0.0      0.0       0
 GNn   GC    A2C   A3P    9        0.0      0.0       0
 GNn   GC    A2C   A4O    9        0.0      0.0       0
 GNn   GC    A2C   A5D    9        0.0      0.0       0
 GNn   GC    A2C   A5E    9        0.0      0.0       0
 GNn   GC    A2C   A7N    9        0.0      0.0       0
 GNn   GC    C1Ck  C7Nk   9        0.0      0.0       0
 GNn   GC    C2Cr  C3Cr   9        0.0      0.0       0
 GNn   GC    C4Cd  C6O    9        0.0      0.0       0
 GNn   GC    C4Ce  C6O    9        0.0      0.0       0
 GNn   GC    P1O   P2P    9        0.0      0.0       0 
 GNn   GC    P1S   P2P    9        0.0      0.0       0 
 GNn   GC    P3Cn  P4O    9        0.0      0.0       0
 GNn   GC    P3Cn  P5N    9        0.0      0.0       0
 GNn   GC    P3Cq  P4O    9        0.0      0.0       0
 GNn   GC    P3Cq  P5N    9        0.0      0.0       0
 GNn   GC    Y5Sx  Y5Sx   9        0.0      0.0       0

;zwitterionic C-termini  
 GOz   GC    C2Cr  C3Cr   9        0.0      0.0       0         ;sR
 GOz   GC    P3Cn  P5N    9        0.0      0.0       0         ;sN
 GOz   GC    P3Cn  P4O    9        0.0      0.0       0         ;sN
 GOz   GC    C4Cd  C6O    9        0.0      0.0       0         ;sD
 GOz   GC    P3Cq  P4O    9        0.0      0.0       0         ;sQ
 GOz   GC    P3Cq  P5N    9        0.0      0.0       0         ;sQ 
 GOz   GC    C4Ce  C6O    9        0.0      0.0       0         ;sE 
 GOz   GC    A2C   A5D    9        0.0      0.0       0         ;sH[de]
 GOz   GC    A2C   A5E    9        0.0      0.0       0         ;sH[de]
 GOz   GC    A2C   A3P    9        0.0      0.0       0         ;sY
 GOz   GC    A2C   A4O    9        0.0      0.0       0         ;sY
 GOz   GC    C1Ck  C7Nk   9        0.0      0.0       0         ;sK
 GOz   GC    A2C   A1C    9        0.0      0.0       0         ;sF
 GOz   GC    P1O   P2P    9        0.0      0.0       0         ;sS,sT
 GOz   GC    P1S   P2P    9        0.0      0.0       0         ;sC
 GOz   GC    A2C   A7N    9        0.0      0.0       0         ;sW
 GOz   GC    A2C   A1Cw   9        0.0      0.0       0         ;sW
 GOz   GC    Y5Sx  Y5Sx   9        0.0      0.0       0         ;sX-sX
;neutral C-termini  
 GOn   GC    C2Cr  C3Cr   9        0.0      0.0       0         ;sR
 GOn   GC    P3Cn  P5N    9        0.0      0.0       0         ;sN
 GOn   GC    P3Cn  P4O    9        0.0      0.0       0         ;sN
 GOn   GC    C4Cd  C6O    9        0.0      0.0       0         ;sD
 GOn   GC    P3Cq  P4O    9        0.0      0.0       0         ;sQ
 GOn   GC    P3Cq  P5N    9        0.0      0.0       0         ;sQ
 GOn   GC    C4Ce  C6O    9        0.0      0.0       0         ;sE
 GOn   GC    A2C   A5D    9        0.0      0.0       0         ;sH[de]
 GOn   GC    A2C   A5E    9        0.0      0.0       0         ;sH[de]
 GOn   GC    A2C   A3P    9        0.0      0.0       0         ;sY
 GOn   GC    A2C   A4O    9        0.0      0.0       0         ;sY
 GOn   GC    C1Ck  C7Nk   9        0.0      0.0       0         ;sK
 GOn   GC    A2C   A1C    9        0.0      0.0       0         ;sF
 GOn   GC    P1O   P2P    9        0.0      0.0       0         ;sS,sT
 GOn   GC    P1S   P2P    9        0.0      0.0       0         ;sC
 GOn   GC    A2C   A7N    9        0.0      0.0       0         ;sW
 GOn   GC    A2C   A1Cw   9        0.0      0.0       0         ;sW
 GOn   GC    Y5Sx  Y5Sx   9        0.0      0.0       0         ;sX-sX

;[sSp, sTp] --------------------------------------------
 GN    GC    Y4Cv  PX     9        0.0      0.0       0
 GO    GC    Y4Cv  PX     9        0.0      0.0       0
 GNz   GC    Y4Cv  PX     9        0.0      0.0       0
 GNn   GC    Y4Cv  PX     9        0.0      0.0       0
 GOz   GC    Y4Cv  PX     9        0.0      0.0       0
 GOn   GC    Y4Cv  PX     9        0.0      0.0       0

;[sYp] -------------------------------------------------
 GC    A2C   A1C   PX     9        0.0      0.0       0
 A1C   A2C   A1C   PX     9        0.0      0.0       0
 A2C   A1C   PX    A1C    9        0.0      0.0       0

;[sCp] -------------------------------------------------
 GN    GC    Y5Sx  P1E    9        0.0      0.0       0
 GNz   GC    Y5Sx  P1E    9        0.0      0.0       0
 GNn   GC    Y5Sx  P1E    9        0.0      0.0       0
 GO    GC    Y5Sx  P1E    9        0.0      0.0       0
 GOz   GC    Y5Sx  P1E    9        0.0      0.0       0
 GOn   GC    Y5Sx  P1E    9        0.0      0.0       0
 GC    Y5Sx  P1E   Y2C    9        0.0      0.0       0
 Y5Sx  P1E   Y2C   Y2C    9        0.0      0.0       0

;[sKm] -------------------------------------------------
 GN    GC    C1Ck  C7Nm   9        0.0      0.0       0
 GNz   GC    C1Ck  C7Nm   9        0.0      0.0       0
 GNn   GC    C1Ck  C7Nm   9        0.0      0.0       0
 GO    GC    C1Ck  C7Nm   9        0.0      0.0       0
 GOz   GC    C1Ck  C7Nm   9        0.0      0.0       0
 GOn   GC    C1Ck  C7Nm   9        0.0      0.0       0

;[sKa] -------------------------------------------------
 GN    GC    C1Ck  A3P    9        0.0      0.0       0
 GNz   GC    C1Ck  A3P    9        0.0      0.0       0
 GNn   GC    C1Ck  A3P    9        0.0      0.0       0
 GO    GC    C1Ck  A3P    9        0.0      0.0       0
 GOz   GC    C1Ck  A3P    9        0.0      0.0       0
 GOn   GC    C1Ck  A3P    9        0.0      0.0       0
 GC    C1Ck  A3P   A3P    9        0.0      0.0       0
 GC    C1Ck  A3P   A4O    9        0.0      0.0       0
 C1Ck  A3P   A3P   A4O    9        0.0      0.0       0
 C1Ck  A3P   A4O   A3P    9        0.0      0.0       0
;-------------------------------------------------------

;DNA
 KN    PX    KX    KN     9      161.0     15.69      8         ;C1'-P-C5'-C1' (Backbone)
 PX    KX    KN    PX     9     -153.2     15.69      8         ;P-C5'-C1'-P   (Backbone)
 KX    KN    PX    KX     9      -29.3     15.69      4         ;C5'-C1'-P-C5' (Backbone)
 PX    KX    KN    D6     9      118.0     15.69      1         ;P-C5'-C1'-N6  (Adenine)
 PX    KX    KN    D6     9       47.0      9.414     7
 PX    KX    KN    D6     9       20.0     11.004     2
;PX    KX    KN    D6     9     -220.0     15.69      1         ;REPEATED PERIODICITIES ARE NOT READ BY AMBER LEAP
 PX    KX    KN    D2     9       65.0      9.414     1         ;P-C5'-C1'-C2  (Adenine)
 PX    KX    KN    D2     9      145.0      6.276     3
 PX    KX    KN    D2     9      130.0      3.138     4
 KX    KN    D6    D1     9        0.0      0.00      1         ;C5'-C1'-N6-N1 (Adenine)
 KX    KN    D2    D1     9        0.0      0.00      1         ;C5'-C1'-C2-N1 (Adenine)
 KN    D6    D1    D2     9        0.0      0.00      1         ;C1'-N6-N1-C2  (Adenine)
 D6    KN    PX    KX     9        0.0      0.00      1         ;N6-C1'-P-C5'  (Adenine)
 D6    D1    D2    KN     9        0.0      0.00      1         ;N6-N1-C2-C1'  (Adenine)
 D6    KN    D2    D1     9        0.0      0.00      1         ;N6-C1'-C2-N1  (Adenine)
 D1    D2    KN    PX     9        0.0      0.00      1         ;N1-C2-C1'-P   (Adenine)
 D1    D6    KN    D2     9        0.0      0.00      1         ;N1-N6-C1'-C2  (Adenine)
 D1    D6    KN    PX     9        0.0      0.00      1         ;N1-N6-C1'-P   (Adenine)
 D2    KN    PX    KX     9        0.0      0.00      1         ;C2-C1'-P-C5'  (Adenine)
 PX    KX    KN    M4     9      117.0     15.69      1         ;P-C5'-C1'-O4  (Thymine)
 PX    KX    KN    M4     9       47.0      7.866     8
 PX    KX    KN    M4     9       20.0     11.004     2
;PX    KX    KN    M4     9     -140.0     15.69      1         ;REPEATED PERIODICITIES ARE NOT READ BY AMBER LEAP
 PX    KX    KN    M2     9       65.0      9.414     1         ;P-C5'-C1'-O2  (Thymine)
 PX    KX    KN    M2     9      145.0      6.276     3
 PX    KX    KN    M2     9      130.0      3.138     4 
 KX    KN    M4    M3     9        0.0      0.00      1         ;C5'-C1'-O4-N3 (Thymine)
 KX    KN    M2    M3     9        0.0      0.00      1         ;C5'-C1'-O2-N3 (Thymine)
 KN    M4    M3    M2     9        0.0      0.00      1         ;C1'-O4-N3-O2  (Thymine)
 M2    KN    PX    KX     9        0.0      0.00      1         ;O2-C1'-P-C5'  (Thymine)
 M3    M4    KN    M2     9        0.0      0.00      1         ;N3-O4-C1'-O2  (Thymine)
 M3    M4    KN    PX     9        0.0      0.00      1         ;N3-O4-C1'-P   (Thymine)
 M3    M2    KN    PX     9        0.0      0.00      1         ;N3-O2-C1'-P   (Thymine)
 M4    KN    M2    M3     9        0.0      0.00      1         ;O4-C1'-O2-N3  (Thymine)
 M4    M3    M2    KN     9        0.0      0.00      1         ;O4-N3-O2-C1'  (Thymine)
 M4    KN    PX    KX     9        0.0      0.00      1         ;O4-C1'-P-C5'  (Thymine)
 PX    KX    KN    J6     9      110.0     15.69      1         ;P-C5'-C1'-O6  (Guanine)
 PX    KX    KN    J6     9       90.0     10.21      6
 PX    KX    KN    J6     9       20.0     11.004     2
;PX    KX    KN    J6     9     -220.0     15.69      1         ;REPEATED PERIODICITIES ARE NOT READ BY AMBER LEAP
 PX    KX    KN    J2     9       65.0      9.414     1         ;P-C5'-C1'-N2  (Guanine)
 PX    KX    KN    J2     9      145.0      6.276     3
 PX    KX    KN    J2     9      130.0      3.138     4
 KX    KN    J6    J1     9        0.0      0.00      1         ;C5'-C1'-O6-N1 (Guanine)
 KX    KN    J2    J1     9        0.0      0.00      1         ;C5'-C1'-N2-N1 (Guanine)
 J6    KN    J2    J1     9        0.0      0.00      1         ;O6-C1'-N2-N1  (Guanine)
 J6    J1    J2    KN     9        0.0      0.00      1         ;O6-N1-N2-C1'  (Guanine)
 J6    KN    PX    KX     9        0.0      0.00      1         ;O6-C1'-P-C5'  (Guanine)
 J1    J6    KN    PX     9        0.0      0.00      1         ;N1-O6-C1'-P   (Guanine)
 J1    J6    KN    J2     9        0.0      0.00      1         ;N1-O6-C1'-N2  (Guanine)
 J1    J2    KN    PX     9        0.0      0.00      1         ;N1-N2-C1'-P   (Guanine)
 KN    J6    J1    J2     9        0.0      0.00      1         ;C1'-O6-N1-N2  (Guanine)
 J2    KN    PX    KX     9        0.0      0.00      1         ;N2-C1'-P-C5'  (Guanine)
 PX    KX    KN    S4     9      117.0     15.69      1         ;P-C5'-C1'-N4  (Cytosine)
 PX    KX    KN    S4     9       47.0      7.866     8
 PX    KX    KN    S4     9       20.0     11.004     2
;PX    KX    KN    S4     9     -140.0     15.69      1         ;REPEATED PERIODICITIES ARE NOT READ BY AMBER LEAP
 PX    KX    KN    S2     9       65.0      9.414     1         ;P-C5'-C1'-O2  (Cytosine)
 PX    KX    KN    S2     9      135.0      6.276     3
 PX    KX    KN    S2     9      130.0      3.138     4
 KX    KN    S4    S3     9        0.0      0.00      1         ;C5'-C1'-N4-N3 (Cytosine)
 KX    KN    S2    S3     9        0.0      0.00      1         ;C5'-C1'-O2-N3 (Cytosine)
 KN    S4    S3    S2     9        0.0      0.00      1         ;C1'-N4-N3-O2  (Cytosine)
 KN    S2    S3    S4     9        0.0      0.00      1         ;C1'-O2-N3-N4  (Cytosine)
 S4    KN    PX    KX     9        0.0      0.00      1         ;N4-C1'-P-C5'  (Cytosine)
 S4    KN    S2    S3     9        0.0      0.00      1         ;N4-C1'-O2-N3  (Cytosine)
 S3    S2    KN    PX     9        0.0      0.00      1         ;N3-O2-C1'-P   (Cytosine)
 S3    S4    KN    S2     9        0.0      0.00      1         ;N3-N4-C1'-O2  (Cytosine)
 S3    S4    KN    PX     9        0.0      0.00      1         ;N3-N4-C1'-P   (Cytosine)
 S2    KN    PX    KX     9        0.0      0.00      1         ;O2-C1'-P-C5'  (Cytosine)

;[ impropertypes ]
;i     j     k     l      func   phase      kd        pn

;PROTEINS

;chirality
 P3Cq  GC    GN    GO     4       35.0    100.0       1
 C4Ce  GC    GN    GO     4       35.0    100.0       1
 Y1C   GC    GN    GO     4       35.0    100.0       1
 C1Ck  GC    GN    GO     4       35.0    100.0       1
 C2Cr  GC    GN    GO     4       35.0    100.0       1
 A2C   GC    GN    GO     4       35.0    100.0       1
 P3Cn  GC    GN    GO     4       35.0    100.0       1
 C4Cd  GC    GN    GO     4       35.0    100.0       1
 P1O   GC    GN    GO     4       35.0    100.0       1
 P1S   GC    GN    GO     4       35.0    100.0       1
 Y5Sx  GC    GN    GO     4       35.0    100.0       1
 Y5Sz  GC    GN    GO     4       35.0    100.0       1 ; [sZ]
 Y3Sm  GC    GN    GO     4       35.0    100.0       1
 Y4Cv  GC    GN    GO     4       35.0    100.0       1

;zwitterionic terminus chirality 
 P3Cq  GC    GNz   GO     4       35.0    100.0       1
 C4Ce  GC    GNz   GO     4       35.0    100.0       1
 Y1C   GC    GNz   GO     4       35.0    100.0       1
 C1Ck  GC    GNz   GO     4       35.0    100.0       1
 C2Cr  GC    GNz   GO     4       35.0    100.0       1
 A2C   GC    GNz   GO     4       35.0    100.0       1
 P3Cn  GC    GNz   GO     4       35.0    100.0       1
 C4Cd  GC    GNz   GO     4       35.0    100.0       1
 P1O   GC    GNz   GO     4       35.0    100.0       1
 P1S   GC    GNz   GO     4       35.0    100.0       1
 Y5Sx  GC    GNz   GO     4       35.0    100.0       1
 Y5Sz  GC    GNz   GO     4       35.0    100.0       1 ; [sZ]
 Y3Sm  GC    GNz   GO     4       35.0    100.0       1
 Y4Cv  GC    GNz   GO     4       35.0    100.0       1
 P3Cq  GC    GN    GOz    4       35.0    100.0       1
 C4Ce  GC    GN    GOz    4       35.0    100.0       1
 Y1C   GC    GN    GOz    4       35.0    100.0       1
 C1Ck  GC    GN    GOz    4       35.0    100.0       1
 C2Cr  GC    GN    GOz    4       35.0    100.0       1
 A2C   GC    GN    GOz    4       35.0    100.0       1
 P3Cn  GC    GN    GOz    4       35.0    100.0       1
 C4Cd  GC    GN    GOz    4       35.0    100.0       1
 P1O   GC    GN    GOz    4       35.0    100.0       1
 P1S   GC    GN    GOz    4       35.0    100.0       1
 Y5Sx  GC    GN    GOz    4       35.0    100.0       1
 Y5Sz  GC    GN    GOz    4       35.0    100.0       1 ; [sZ]
 Y3Sm  GC    GN    GOz    4       35.0    100.0       1
 Y4Cv  GC    GN    GOz    4       35.0    100.0       1

;neutral terminus chirality
 P3Cq  GC    GNn   GO     4       35.0    100.0       1
 C4Ce  GC    GNn   GO     4       35.0    100.0       1
 Y1C   GC    GNn   GO     4       35.0    100.0       1
 C1Ck  GC    GNn   GO     4       35.0    100.0       1
 C2Cr  GC    GNn   GO     4       35.0    100.0       1
 A2C   GC    GNn   GO     4       35.0    100.0       1
 P3Cn  GC    GNn   GO     4       35.0    100.0       1
 C4Cd  GC    GNn   GO     4       35.0    100.0       1
 P1O   GC    GNn   GO     4       35.0    100.0       1
 P1S   GC    GNn   GO     4       35.0    100.0       1
 Y5Sx  GC    GNn   GO     4       35.0    100.0       1
 Y5Sz  GC    GNn   GO     4       35.0    100.0       1 ; [sZ]
 Y3Sm  GC    GNn   GO     4       35.0    100.0       1
 Y4Cv  GC    GNn   GO     4       35.0    100.0       1
 P3Cq  GC    GN    GOn    4       35.0    100.0       1
 C4Ce  GC    GN    GOn    4       35.0    100.0       1
 Y1C   GC    GN    GOn    4       35.0    100.0       1
 C1Ck  GC    GN    GOn    4       35.0    100.0       1
 C2Cr  GC    GN    GOn    4       35.0    100.0       1
 A2C   GC    GN    GOn    4       35.0    100.0       1
 P3Cn  GC    GN    GOn    4       35.0    100.0       1
 C4Cd  GC    GN    GOn    4       35.0    100.0       1
 P1O   GC    GN    GOn    4       35.0    100.0       1
 P1S   GC    GN    GOn    4       35.0    100.0       1
 Y5Sx  GC    GN    GOn    4       35.0    100.0       1
 Y5Sz  GC    GN    GOn    4       35.0    100.0       1 ; [sZ]
 Y3Sm  GC    GN    GOn    4       35.0    100.0       1
 Y4Cv  GC    GN    GOn    4       35.0    100.0       1

;Proline chirality
 Y6Cp  GC    GN    GO     4       35.0    100.0       1
 Y6Cp  GC    GNz   GO     4       35.0    100.0       1
 Y6Cp  GC    GNn   GO     4       35.0    100.0       1
 Y6Cp  GC    GN    GOz    4       35.0    100.0       1
 Y6Cp  GC    GN    GOn    4       35.0    100.0       1
```
