## Supporting file - scripts for "Protocols for Multi-Scale Molecular Dynamics Simulations: A Comparative Study for Intrinsically Disordered Amyloid Beta in Amber & Gromacs on CPU & GPU": ffnonbonded.itp

```
        [ atomtypes ]
       ;name   mass charge ptype V(sigma) W(epsilon) description

       ;aminoacids --------------------------------------------------
       ;Bead-type           s     e      Bead-subclass           Func group    Bead-group  Description
        C7Nk   0.0   0.0 A  0.55  0.55 ; [ Q7P  ]               : -[N]H3(+)    hydrophilic amine nitrogen (K)
        C7Nm   0.0   0.0 A  0.55  3.00 ; [ ???  ]               : -[N](CH3)3   hydrophilic amonia
        GNz    0.0   0.0 A  0.55  0.55 ; [ Q7P  ]               : -[N]H3(+)    hydrophilic zwitterionic N-terminal
        GOz    0.0   0.0 A  0.55  0.55 ; [ Q7N  ]               : -[C]OO(-)    hydrophilic zwitterionic C-terminal
        C5N    0.0   0.0 A  0.45  0.55 ; [ Q6P  ]               : N=C=[N](+)   hydrophilic amine nitrogen (R)
        C6O    0.0   0.0 A  0.45  0.55 ; [ Q6N  ]               : O=C=[O](-)   hydrophilic carboxylic oxygen (D,E)
        P1S    0.0   0.0 A  0.41  0.55 ; [ Q5N  ]               : -[S]H        hydrophilic polar reduced sulfur (C)
        P2P    0.0   0.0 A  0.40  0.55 ; [ Q4P  ][ Q3P ][ Q2P ] : -S[H] -O[H]  hydrophilic polar hydroxilic hydrogen (S,T,C)
        P5N    0.0   0.0 A  0.40  0.55 ; [ Q4P  ]               : O=C=[N]      hydrophilic polar amine nitrogen (N,Q)
        GNn    0.0   0.0 A  0.40  0.55 ; [ Q4P  ]               : -[N]H2       hydrophilic neutral N-terminal
        C1Ck   0.0   0.0 A  0.40  0.55 ; [ Q4P* ]               : [C]-C-NH3(+) hydrophilic beta carbon to amine (K)
        P1O    0.0   0.0 A  0.40  0.55 ; [ Q4N  ][ Q3N ]        : -[O]H -R[O]H hydrophilic polar hydroxilic oxygen (S,T)
        P4O    0.0   0.0 A  0.40  0.55 ; [ Q4N  ]               : [O]=C=N      hydrophilic polar carbonyl oxygen (N,Q)
        GOn    0.0   0.0 A  0.40  0.55 ; [ Q4N  ]               : -C[O]OH      hydrophilic neutral C-terminal
        C3Cr   0.0   0.0 A  0.40  0.35 ; [ Q1P  ]               : N=[C]=N(+)   hydrophilic positive carbon (R)
        C4Cd   0.0   0.0 A  0.40  0.35 ; [ Q1N  ]               : O=[C]=O(-)   hydrophilic negative carbon (D)
        C4Ce   0.0   0.0 A  0.40  0.35 ; [ Q1N  ]               : O=[C]=O(-)   hydrophilic negative carbon (E)

        A8P    0.0   0.0 A  0.35  0.55 ; [ A3P  ]               : =C-N[H]-C=   aromatic    amine hydrogen (W)
        A7N    0.0   0.0 A  0.35  1.70 ; [ A2Np ]               : =C-[N]H-C=   aromatic    negative amine nitrogen (W)
        A5D    0.0   0.0 A  0.35  1.70 ; [ A2P  ][ A2N ]        :              aromatic    nitrogen delta (H)
        A5E    0.0   0.0 A  0.35  1.70 ; [ A2P  ][ A2N ]        :              aromatic    nitrogen epsilon (H)
        A3P    0.0   0.0 A  0.35  1.70 ; [ A2P* ]               : -C=C-O[H]    aromatic    hydrogen (Y)
        A4O    0.0   0.0 A  0.35  1.70 ; [ A2N* ]               : -C=C-[O]H    aromatic    oxygen (Y)
        A1C    0.0   0.0 A  0.35  1.70 ; [ A1A  ]               : -[C]=C-      aromatic    neutral carbon (F)
        A1Cw   0.0   0.0 A  0.35  1.70 ; [ A1A  ]               : -[C]=C-      aromatic    neutral carbon (W)
        A2C    0.0   0.0 A  0.35  1.70 ; [ A1B  ]               :              aromatic    neutral carbon (H,F,Y,W)

        P3Cn   0.0   0.0 A  0.40  0.35 ; [ Y0   ]               :  O=[C]=N     hydrophobic carbon (N)
        P3Cq   0.0   0.0 A  0.40  0.35 ; [ Y0   ]               :  O=[C]=N     hydrophobic carbon (Q)
        Y6Cp   0.0   0.0 A  0.42  1.00 ; [ Y1   ]               : -[C]H2-      hydrophobic carbon (P)
        C2Cr   0.0   0.0 A  0.42  2.00 ; [ Y2   ]               : -CH2-[C]H2-  hydrophobic carbon (R)
        Y5Sx   0.0   0.0 A  0.42  2.00 ; [ Y2   ]               : -CH2-[S]-    hydrophobic oxidated sulfur (Cystine)
        Y1C    0.0   0.0 A  0.42  3.00 ; [ Y3   ]               : -[C]C3H8     hydrophobic carbon (I,L)
        Y3Sm   0.0   0.0 A  0.42  3.00 ; [ Y3   ]               : -[S]C3H5     hydrophobic sulphur (M)
        Y4Cv   0.0   0.0 A  0.42  3.00 ; [ Y3   ]               : -[C]C2H7     hydrophobic carbon (V)

        Y2Ca   0.0   0.0 A  0.42  2.00 ; [ B2   ]               : -NH-[CR]-CO- backbone    hydrophobic alpha carbon ALA
        GC     0.0   0.0 A  0.42  0.55 ; [ B1   ]               : -NH-[C]R-CO- backbone    alpha carbon
        GN     0.0   0.0 A  0.42  0.55 ; [ B3   ]               : -[N]H-CR-CO- backbone    nitrogen
        GO     0.0   0.0 A  0.42  0.55 ; [ B4   ]               : -NH-CR-C[O]- backbone    carbonyl oxygen

        Y5Sz   0.0   0.0 A  0.42  2.00 ; [ ???  ]               : -CH2-[S](-)  ???         Thiolate (C)

       ;lipids ------------------------------------------------------
        PL     0.0   0.0 A  4.63267e-01  8.36800e-01;           :              hydrophilic Phosphate of lipids' head group, same as PX without (DNA/PTM)-(Ser,Thr,Cys) LJoff
        PS     0.0   0.0 A  4.63267e-01  8.36800e-01;           :              hydrophilic Carboxylic group in phosphoserine (same as PL)
        ETA    0.0   0.0 A  0.35  0.55 ; [ ???  ]               :  PO4-[N]H3   hydrophilic ethanolamine phosphate
        YGL    0.0   0.0 A  0.42  2.00 ; [ ???  ]               :              hydrophilic glycerol
        P1E    0.0   0.0 A  0.41  0.55 ; [ Q5N  ]               :              hydrophilic polar ester
        P2E    0.0   0.0 A  0.41  0.55 ; [ Q5N  ]               :              hydrophilic polar ester 
        Y2C    0.0   0.0 A  0.42  2.00 ; [ Y2   ]               : -CH2-[C]H2-  hydrophobic carbon
        Y3C    0.0   0.0 A  0.42  3.20 ; [ Y4   ]               :              hydrophobic carbon terminal 3N +/- 1 acylic tail
        Y4C    0.0   0.0 A  0.42  3.20 ; [ Y4   ]               :              hydrophobic carbon terminal 3N acylic tail

       ;nuleotides --------------------------------------------------
       ;Atom-types were renamed from (Dans et al. JCTC, 2010, 6, 1711) to prevent conflicts with all-atom force fields
       ;CX:D2, NW:D1, NX:D6, OY:M2, NZ:M3, OX:M4, OV:S2, NU:S3, NT:S4, NS:J2, NR:J1, OZ:J6
        PX     0.0   0.0 A  4.63267e-01  8.36800e-01
        KX     0.0   0.0 A  4.29057e-01  4.57730e-01
        KN     0.0   0.0 A  3.39967e-01  4.57730e-01
        D2     0.0   0.0 A  2.66985e-01  4.57730e-01
        D1     0.0   0.0 A  3.25000e-01  1.00416e+00
        D6     0.0   0.0 A  3.25000e-01  1.00416e+00
        J1     0.0   0.0 A  3.25000e-01  1.08784e+00
        J2     0.0   0.0 A  3.25000e-01  1.08784e+00
        S3     0.0   0.0 A  3.25000e-01  1.08784e+00
        S4     0.0   0.0 A  3.25000e-01  1.08784e+00
        M3     0.0   0.0 A  3.25000e-01  7.94960e-01
        M2     0.0   0.0 A  2.95992e-01  1.00416e+00
        M4     0.0   0.0 A  2.95992e-01  1.00416e+00
        S2     0.0   0.0 A  2.95992e-01  1.29704e+00
        J6     0.0   0.0 A  2.95992e-01  1.29704e+00

       ;water -------------------------------------------------------
        WT    50.0   0.0 A  0.42  0.55 ;   WT4                  :              solvent
        WL   250.0   0.0 A  0.656 0.55 ;   WLS                  :              solvent

       ;ions --------------------------------------------------------
        NaW    0.0   0.0 A  0.58  0.55 ; [ I1   ]               :              Ion
        KW     0.0   0.0 A  0.645 0.55 ; [ I1   ]               :              Ion
        ClW    0.0   0.0 A  0.68  0.55 ; [ I1   ]               :              Ion
        MgX    0.0   0.0 A  0.40  0.10 ; [ I2   ]               :              Ion 2+
        CaX    0.0   0.0 A  0.40  0.10 ; [ I2   ]               :              Ion 2+
        ZnX    0.0   0.0 A  0.40  0.10 ; [ I2   ]               :              Ion 2+

       ;Out-off LJ Combination rules --------------------------------

        [ nonbond_params ]
       ;i      j     func   V(sigma)     W(epsilon)

       #ifdef DESOLV
       ;protein-WT4 interactions
        GO     WT    1      0.50    0.55
        GN     WT    1      0.50    0.55
        GC     WT    1      0.65    0.55
       ;Note: Shifting Y2Ca from WT makes ALA-peptides hyper-agregative
       #endif

       ;Electrolytic interactions
        ClW    C7Nk  1      0.80    0.10 ; [ I1   ][ Q7P  ]
        ClW    C7Nm  1      0.80    0.10 ; [ I1   ][ ???  ] 
        ClW    GNz   1      0.80    0.10 ;   .        .
        ClW    C5N   1      0.80    0.10 ; [ I1   ][ Q6P  ]
        ClW    MgX   1      0.80    0.10 ;   .     [ I2   ]
        ClW    CaX   1      0.80    0.10 ;   .     [ I2   ]
        ClW    ZnX   1      0.80    0.10 ;   .        .       SP - DC 16 feb 2017
        NaW    C6O   1      0.80    0.10 ;   .     [ Q6N  ]
        NaW    GOz   1      0.80    0.10 ;   .     [ Q7N  ]       
        KW     C6O   1      0.80    0.10 ;   .     [ Q6N  ]
        KW     GOz   1      0.80    0.10 ;   .     [ Q7N  ]
        MgX    GOz   1      0.80    0.10 ; [ I2   ][ Q7N  ]
        CaX    GOz   1      0.80    0.10 ;   .     [ Q7N  ]
        ZnX    GOz   1      0.80    0.10 ;   .        .    

       ;Metallic interactions
        MgX    WT    1      0.45    1.70
        CaX    WT    1      0.43    2.00
        ZnX    WT    1      0.60    0.55
        ZnX    A5E   1      0.21    1.00
        ZnX    A5D   1      0.21    1.00
        ZnX    P1S   1      0.25    0.75
        ZnX    Y5Sz  1      0.38    1.00

       ;New interaction type???
        Y5Sz   A5D   1      0.35    2.00 ; Zn His/ThioCys cluster
        Y5Sz   A5E   1      0.35    2.00 ; Zn His/ThioCys cluster
        Y5Sz   C7Nk  1      0.55    0.30 ; ThioCys-Lys
        Y5Sz   C7Nm  1      0.55    0.30 ; ThioCys-LysMet
        Y5Sz   C1Ck  1      0.48    0.10 ; ThioCys-Lys
        Y5Sz   C2Cr  1      0.54    0.10 ; ThioCys-Arg
        Y5Sz   C3Cr  1      0.54    0.10 ; ThioCys-Arg
        Y5Sz   C5N   1      0.54    0.10 ; ThioCys-Arg

       ;Salt-bridge interactions
        GOz    C7Nk  1      0.54    0.10 ; [ Q7N  ][ Q7P  ] : Charged C-terminal
        GOz    C7Nm  1      0.56    0.10 ; [ Q7N  ][ ???  ]
        GOz    C1Ck  1      0.54    0.10 ;    .    [ Q4P* ]
        GOz    C3Cr  1      0.54    0.10 ;    .    [ Q1P  ]
        GOz    C5N   1      0.54    0.10 ;    .    [ Q6P  ]
        GOz    GNz   1      0.54    0.10 ;    .    [ Q7P  ]
        GNz    C6O   1      0.54    0.10 ; [ Q7P  ][ Q6N  ] : Charged N-terminal
        GNz    C4Cd  1      0.54    0.10 ;    .    [ Q1N  ]
        GNz    C4Ce  1      0.54    0.10 ;    .       .
        GNz    Y5Sz  1      0.54    0.10 ;

        C7Nk   C6O   1      0.54    0.10 ; [ Q7P  ][ Q6N  ] : Lys - Asp/Glu Tip
        C7Nk   C4Cd  1      0.54    0.10 ;    .    [ Q1N  ] : Lys - Asp Tip
        C7Nk   C4Ce  1      0.54    0.10 ;    .    [ Q1N  ] : Lys - Glu Tip
        C7Nm   C6O   1      0.54    0.10 ; [ ???  ][ Q6N  ] : Lys - Asp/Glu Tip
        C7Nm   C4Cd  1      0.54    0.10 ;    .    [ Q1N  ] : Lys - Asp Tip
        C7Nm   C4Ce  1      0.54    0.10 ;    .    [ Q1N  ] : Lys - Glu Tip
        C1Ck   C4Cd  1      0.54    0.10 ; [ Q4P* ]   .     : Lys - Asp
        C1Ck   C4Ce  1      0.54    0.10 ;    .       .     : Lys - Glu
        C1Ck   C6O   1      0.54    0.10 ;    .    [ Q6N  ] : Arg - Asp/Glu
        C5N    C6O   1      0.54    0.10 ; [ Q6P  ]   .     : Arg - Asp/Glu Tip
        C5N    C4Cd  1      0.54    0.10 ;    .    [ Q1N  ] : Arg - Asp
        C5N    C4Ce  1      0.54    0.10 ;    .       .     : Arg - Glu
        C3Cr   C6O   1      0.54    0.10 ; [ Q1P  ][ Q6N  ] : Arg - Asp/Glu
  
        C3Cr   C4Cd  1      0.40    0.10 ; [ Q1P  ][ Q1N  ] : Arg - Asp
        C3Cr   C4Ce  1      0.40    0.10 ;    .       .     : Arg - Glu

        C2Cr   PX    1      0.54    0.10 ; [ Y2   ][ PX   ] : Arg
        C3Cr   PX    1      0.54    0.10 ; [ Q1P  ][ PX   ] : Arg
        C5N    PX    1      0.54    0.10 ; [ Q6P  ][ PX   ] : Arg
        C7Nk   PX    1      0.55    0.30 ; [ Q7P  ][ PX   ] : Lys
        C7Nm   PX    1      0.55    0.30 ; [ ???  ][ PX   ] : Lys
        C1Ck   PX    1      0.48    0.10 ; [ Q4P* ][ PX   ] : Lys
        MgX    PX    1      0.56    0.10 ;
        CaX    PX    1      0.56    0.10 ;

        C2Cr   PL    1      0.54    0.10 ; [ Y2   ][ PX   ] : Arg
        C3Cr   PL    1      0.54    0.10 ; [ Q1P  ][ PX   ] : Arg
        C5N    PL    1      0.54    0.10 ; [ Q6P  ][ PX   ] : Arg
        C7Nk   PL    1      0.55    0.30 ; [ Q7P  ][ PX   ] : Lys
        C7Nm   PL    1      0.55    0.30 ; [ ???  ][ PX   ] : Lys
        C1Ck   PL    1      0.48    0.10 ; [ Q4P* ][ PX   ] : Lys
        MgX    PL    1      0.56    0.10 ;
        CaX    PL    1      0.56    0.10 ;

        C2Cr   PS    1      0.54    0.10 ; [ Y2   ][ PX   ] : xPS-cationic
        C3Cr   PS    1      0.54    0.10 ; [ Q1P  ][ PX   ] : xPS-cationic
        C5N    PS    1      0.54    0.10 ; [ Q6P  ][ PX   ] : xPS-cationic
        C7Nk   PS    1      0.55    0.30 ; [ Q7P  ][ PX   ] : xPS-cationic
        C7Nm   PS    1      0.55    0.30 ; [ ???  ][ PX   ] : xPS-cationic
        C1Ck   PS    1      0.48    0.10 ; [ Q4P* ][ PX   ] : xPS-cationic
        MgX    PS    1      0.56    0.10 ;
        CaX    PS    1      0.56    0.10 ;

        ETA    C6O   1      0.54    0.10 ;                  : xPE-anionic
        ETA    C4Cd  1      0.54    0.10 ;                  : xPE-anionic
        ETA    C4Ce  1      0.54    0.10 ;                  : xPE-anionic
        ETA    GOz   1      0.54    0.10 ;                  : xPE-anionic

       ;Cation-pi interactions
        C7Nk   A1C   1      0.42    1.50 ; [ Q7P  ][ A1A  ] : (F)
        C7Nk   A1Cw  1      0.42    1.50 ;    .       .     : (W)
        C7Nk   A2C   1      0.42    1.50 ;    .    [ A1B  ] : (H,F,Y,W)
        C7Nk   A4O   1      0.42    1.50 ;    .    [ A2N* ] : (Y)
        C7Nk   A3P   1      0.42    1.50 ;    .    [ A2P* ] : (Y)
        C7Nm   A1C   1      0.38    2.25 ; [ ???  ][ A1A  ] : (F)
        C7Nm   A1Cw  1      0.38    2.25 ;    .       .     : (W)
        C7Nm   A2C   1      0.38    2.25 ;    .    [ A1B  ] : (H,F,Y,W)
        C7Nm   A4O   1      0.38    2.25 ;    .    [ A2N* ] : (Y)
        C7Nm   A3P   1      0.38    2.25 ;    .    [ A2P* ] : (Y)
        GNz    A1C   1      0.42    1.50 ;    .    [ A1A  ] : (F)
        GNz    A1Cw  1      0.42    1.50 ;    .       .     : (W)
        GNz    A2C   1      0.42    1.50 ;    .    [ A1B  ] : (H,F,Y,W)
        GNz    A4O   1      0.42    1.50 ;    .    [ A2N* ] : (Y)
        GNz    A3P   1      0.42    1.50 ;    .    [ A2P* ] : (Y)

       ;Nearly-atomic interactions
        Y2Ca   GC    1      0.340   0.10 ; specific to alpha-helix
        Y2Ca   GO    1      0.320   0.56 ; 
        Y2Ca   GN    1      0.332   0.10 ; 
        Y2Ca   Y2Ca  1      0.340   0.10 ; specific to alpha-helix
        GC     GC    1      0.340   0.10 ; specific to alpha-helix
        GC     GO    1      0.320   0.56 ; 
        GC     GN    1      0.332   0.10 ; 
        GO     GO    1      0.296   0.10 ; 
        GO     GN    1      0.310   0.86 ; 
        GN     GN    1      0.325   0.56 ; [http://pubs.acs.org/doi/abs/10.1021/ja503107h]

        GO     A1C   1      0.42    0.10 ; [ B?   ][ A1A  ] : backbone - aromatic ring
        GO     A1Cw  1      0.42    0.10 ;    .       .
        GC     A1C   1      0.42    0.10 ;    .       .
        GC     A1Cw  1      0.42    0.10 ;    .       .
        GN     A1C   1      0.42    0.10 ;    .       .
        GN     A1Cw  1      0.42    0.10 ;    .       .

        GO     A4O   1      0.40    0.80 ; [ B?   ][ A2N* ] : backbone - aromatic ring substituent
        GC     A4O   1      0.40    0.80 ;    .       .
        GN     A4O   1      0.40    0.80 ;    .       .
        GO     A3P   1      0.40    0.80 ;    .    [ A2P* ]
        GC     A3P   1      0.40    0.80 ;    .       .
        GN     A3P   1      0.40    0.80 ;    .       .

        PX     P2P   1      0.30    0.67 ; Phosphate (DNA/PTMs) - Protein (SER/THR/CYS)

       ;lipid-protein interactions
        Y3C    Y2Ca  1      0.42    2.00 ; [ Y4   ][ B2   ] : same as Y2C-Y2Ca  [ Y2 ][ Y2 ]
        Y3C    Y1C   1      0.42    2.45 ;   .     [ Y3   ] : same as Y2C-Y1C     .   [ Y3 ]
        Y3C    Y3Sm  1      0.42    2.45 ;   .       .      : same as Y2C-Y3Sm    .     .
        Y3C    Y4Cv  1      0.42    2.45 ;   .       .      : same as Y2C-Y4Cv    .     .
        Y3C    GO    1      0.42    1.05 ;   .              : same as Y2C-GO      .
        Y3C    GN    1      0.42    1.05 ;   .              : same as Y2C-GN      .
        Y3C    GC    1      0.42    1.05 ;   .              : same as Y2C-GC      .
        Y3C    P1O   1      0.42    1.05 ;   .              : same as Y2C-P1O     .
        Y3C    P1S   1      0.42    1.05 ;   .              : same as Y2C-P1S     .
        Y3C    P2P   1      0.42    1.05 ;   .              : same as Y2C-P2P     .
        Y3C    A1C   1      0.385   1.84 ;
        Y3C    A1Cw  1      0.385   1.84 ;
        Y3C    A2C   1      0.385   1.84 ;
        Y3C    A3P   1      0.385   1.84 ;
        Y3C    A4O   1      0.385   1.84 ;
        Y3C    A5D   1      0.385   1.84 ;
        Y3C    A5E   1      0.385   1.84 ;
        Y3C    A7N   1      0.385   1.84 ;
        Y3C    Y5Sx  1      0.42    2.00 ;

        Y4C    Y2Ca  1      0.42    2.00 ; [ Y4   ][ B2   ] : same as Y2C-Y2Ca  [ Y2 ][ Y2 ]
        Y4C    Y1C   1      0.42    2.45 ;   .     [ Y3   ] : same as Y2C-Y1C     .   [ Y3 ]
        Y4C    Y3Sm  1      0.42    2.45 ;   .       .      : same as Y2C-Y3Sm    .     .
        Y4C    Y4Cv  1      0.42    2.45 ;   .       .      : same as Y2C-Y4Cv    .     .
        Y4C    GO    1      0.42    1.05 ;   .              : same as Y2C-GO      .
        Y4C    GN    1      0.42    1.05 ;   .              : same as Y2C-GN      .
        Y4C    GC    1      0.42    1.05 ;   .              : same as Y2C-GC      .
        Y4C    P1O   1      0.42    1.05 ;   .              : same as Y2C-P1O     .
        Y4C    P1S   1      0.42    1.05 ;   .              : same as Y2C-P1S     .
        Y4C    P2P   1      0.42    1.05 ;   .              : same as Y2C-P2P     .
        Y4C    A1C   1      0.385   1.84 ;
        Y4C    A1Cw  1      0.385   1.84 ;
        Y4C    A2C   1      0.385   1.84 ;
        Y4C    A3P   1      0.385   1.84 ;
        Y4C    A4O   1      0.385   1.84 ;
        Y4C    A5D   1      0.385   1.84 ;
        Y4C    A5E   1      0.385   1.84 ;
        Y4C    A7N   1      0.385   1.84 ;
        Y4C    Y5Sx  1      0.42    2.00 ;

       ;dna(CG)-protein(CG) interactions
        GC     D1    1      0.40    0.55
        GC     D2    1      0.40    0.55
        GC     D6    1      0.40    0.55
        GC     J1    1      0.40    0.55
        GC     J2    1      0.40    0.55
        GC     J6    1      0.40    0.55
        GC     M2    1      0.40    0.55
        GC     M3    1      0.40    0.55
        GC     M4    1      0.40    0.55
        GC     S2    1      0.40    0.55
        GC     S3    1      0.40    0.55
        GC     S4    1      0.40    0.55
        GN     D1    1      0.40    0.55
        GN     D2    1      0.40    0.55
        GN     D6    1      0.40    0.55
        GN     J1    1      0.40    0.55
        GN     J2    1      0.40    0.55
        GN     J6    1      0.40    0.55
        GN     M2    1      0.40    0.55
        GN     M3    1      0.40    0.55
        GN     M4    1      0.40    0.55
        GN     S2    1      0.40    0.55
        GN     S3    1      0.40    0.55
        GN     S4    1      0.40    0.55
        GO     D1    1      0.40    0.55
        GO     D2    1      0.40    0.55
        GO     D6    1      0.40    0.55
        GO     J1    1      0.40    0.55
        GO     J2    1      0.40    0.55
        GO     J6    1      0.40    0.55
        GO     M2    1      0.40    0.55
        GO     M3    1      0.40    0.55
        GO     M4    1      0.40    0.55
        GO     S2    1      0.40    0.55
        GO     S3    1      0.40    0.55
        GO     S4    1      0.40    0.55

       ;[ pairtypes ]
       ;i      j     func   sigma1-4   epsilon1-4 ; THESE ARE 1-4 INTERACTIONS
```
