## Supporting file - scripts for "Protocols for Multi-Scale Molecular Dynamics Simulations: A Comparative Study for Intrinsically Disordered Amyloid Beta in Amber & Gromacs on CPU & GPU": forcefield.doc

```
SIRAH force field 2.2 [Jul 2019]

**********************************************************
* SIRAH force field © | version July 2019
* 
**********************************************************
```
