## Supporting file - scripts for "Protocols for Multi-Scale Molecular Dynamics Simulations: A Comparative Study for Intrinsically Disordered Amyloid Beta in Amber & Gromacs on CPU & GPU": forcefield.itp

```
 [ defaults ]
;nbfunc        comb-rule       gen-pairs       fudgeLJ fudgeQQ
 1             2               yes             0.5     0.8333 

;SIRAH
 #define _FF_SIRAH
 #include "ffnonbonded.itp"
 #include "ffbonded.itp"
 #include "lipid_ffbonded.itp"
```
