## Supporting file - scripts for "Protocols for Multi-Scale Molecular Dynamics Simulations: A Comparative Study for Intrinsically Disordered Amyloid Beta in Amber & Gromacs on CPU & GPU": hybsol_comb1.itp

```
;Using WT4 to handle the bulk
 #define HYBSOL

;Combination rule 1
               
 [ atomtypes ]
;name  mass   charge ptype V(c6)          W(c12)
               
;SIRAH-Water
 WT    50.0     0.00 A     1.2075870e-02  6.6285000e-05 ; WT4
 WL   250.0     0.00 A     1.7532575e-01  1.3972327e-02 ; WLS

;ions(CG)
 NaW   50.0     0.00 A     8.3751124e-02  3.1882958e-03
 KW    50.0     0.00 A     1.5840941e-01  1.1406155e-02
 ClW   50.0     0.00 A     2.1750846e-01  2.1504514e-02

 [ nonbond_params ]
;i    j         func       V(c6)          W(c12)

;SIRAH FF according to Lorentz-Berthelot combination rule (2)
 WT   WL        1          5.3347778E-02  1.2936297E-03
 WT   NaW       1          3.4375000e-02  5.3710938e-04
 WT   KW        1          5.0158016e-02  1.1435576e-03
 WT   ClW       1          6.0897409e-02  1.6856793e-03
 KW   NaW       1          1.1616070e-01  6.1333224e-03
 KW   ClW       1          1.8601072e-01  6.1333224e-03
 NaW  ClW       1          1.3755170e-01  6.1333224e-03

;ion(CG)-water(atomic) interaction

 #ifdef _FF_GROMACS
 NaW  OWT3      1          2.7043332e-02  3.0571900e-04 ; TIP3P in GMX
 KW   OWT3      1          3.8135736e-02  6.0808770e-04
 ClW  OWT3      1          4.2452487e-02  7.5336994e-04
 #endif

 #ifdef _FF_GROMOS43A1
 NaW  OWT3      1          2.7043332e-02  3.0571900e-04 ; TIP3P in GROMOS
 KW   OWT3      1          3.8135736e-02  6.0808770e-04
 ClW  OWT3      1          4.2452487e-02  7.5336994e-04
 #endif

 #ifdef _FF_GROMOS43A2
 NaW  OWT3      1          2.7043332e-02  3.0571900e-04 ; TIP3P in GROMOS
 KW   OWT3      1          3.8135736e-02  6.0808770e-04
 ClW  OWT3      1          4.2452487e-02  7.5336994e-04
 #endif

;OWT3 is not defined in GROMOS 45a3, 53a5, 53a6, 54a7

;DEFAULT
 NaW  OW        1          2.7043332e-02  3.0571900e-04 ; SPC in GMX, GROMOS
 KW   OW        1          3.8135736e-02  6.0808770e-04
 ClW  OW        1          4.2452487e-02  7.5336994e-04

;Other interactions will depend on the chosen combination rule
```
