## Supporting file - scripts for "Protocols for Multi-Scale Molecular Dynamics Simulations: A Comparative Study for Intrinsically Disordered Amyloid Beta in Amber & Gromacs on CPU & GPU": hybsol_comb2.itp

```
;Using WT4 to handle the bulk
 #define HYBSOL

;Combination rule 2

 [ atomtypes ]
;name  mass   charge ptype V(sigma) W(epsilon)

;SIRAH-Water
 WT    50.0     0.00 A     0.42     0.55 ; WT4
 WL   250.0     0.00 A     0.656    0.55 ; WLS 

;ions(CG)
 NaW   50.0     0.00 A     0.58     0.55
 KW    50.0     0.00 A     0.645    0.55
 ClW   50.0     0.00 A     0.68     0.55

 [ nonbond_params ]
;i    j         func       V(sigma) W(epsilon)

;ion(CG)-water(atomic) interaction

 #ifdef _FF_AMBER
 NaW  OW_spc    1          0.473744 0.598051 ; SPC in AMBER
 KW   OW_spc    1          0.501694 0.597913
 ClW  OW_spc    1          0.510722 0.598051
 #endif

 #ifdef _FF_CHARMM
 NaW  OWT3      1          0.473744 0.598051 ; TIP3P in CHARMM
 KW   OWT3      1          0.501694 0.597913
 ClW  OWT3      1          0.510722 0.598051
 #endif

;DEFAULT
 NaW  OW        1          0.473744 0.598051 ; TIP3P in AMBER, but SPC in CHARMM
 KW   OW        1          0.501694 0.597913
 ClW  OW        1          0.510722 0.598051

;Other interactions will depend on the chosen combination rule
```
