## Supporting file - scripts for "Protocols for Multi-Scale Molecular Dynamics Simulations: A Comparative Study for Intrinsically Disordered Amyloid Beta in Amber & Gromacs on CPU & GPU": hybsol_comb3.itp

```
;Using WT4 to handle the bulk
 #define HYBSOL

;Combination rule 3
               
 [ atomtypes ]
;name  mass   charge ptype V(sigma) W(epsilon)
               
;SIRAH-Water
 WT    50.0     0.00 A     0.42     0.55 ; WT4
 WL   250.0     0.00 A     0.656    0.55 ; WLS 

;ions(CG)
 NaW   50.0     0.00 A     0.58     0.55
 KW    50.0     0.00 A     0.645    0.55
 ClW   50.0     0.00 A     0.68     0.55

 [ nonbond_params ]
;i    j         func       V(sigma) W(epsilon)
               
;SIRAH FF according to Lorentz-Berthelot combination rule (2)
 WT   WL        1          0.538    0.55
 WT   NaW       1          0.50     0.55
 WT   KW        1          0.5325   0.55
 WT   ClW       1          0.55     0.55
 KW   NaW       1          0.6125   0.55
 KW   ClW       1          0.6625   0.55
 NaW  ClW       1          0.6300   0.55

;ion(CG)-water(atomic) interaction    

 #ifdef _FF_OPLS 
 NaW  opls_116  1          0.473744 0.598051 ; SPC in OPLS 
 KW   opls_116  1          0.501694 0.597913 
 ClW  opls_116  1          0.510722 0.598051 
 NaW  opls_111  1          0.473744 0.598051 ; TIP3P in OPLS 
 KW   opls_111  1          0.501694 0.597913 
 ClW  opls_111  1          0.510722 0.598051 

 #else

;DEFAULT
 NaW  OW        1          0.473744 0.598051
 KW   OW        1          0.501694 0.597913
 ClW  OW        1          0.510722 0.598051

 #endif

;Other interactions will depend on the chosen combination rule
```
