## Supporting file - scripts for "Protocols for Multi-Scale Molecular Dynamics Simulations: A Comparative Study for Intrinsically Disordered Amyloid Beta in Amber & Gromacs on CPU & GPU": ligands.rtp

```
; by Matias Machado [ mmachado@pasteur.edu.uy ] & Florencia Klein 

[ bondedtypes ]
; bonds  angles  dihedrals  impropers all_dihedrals nrexcl HH14 RemoveDih
     1       1          9          4        1        3      1     0

; Structural ions that may be present in PDB structures

[ NaW ]
; Coarse grained Na+
 [ atoms ]
      NaW   NaW   1.0   1

[ KW ]
; Coarse grained K+
 [ atoms ]
      KW    KW    1.0   1

[ MgX ]
; Coarse grained Mg2+
 [ atoms ]
      MgX   MgX   2.0   1

[ CaX ]
; Coarse grained Ca2+
 [ atoms ]
      CaX   CaX   2.0   1

[ ZnX ]
; Coarse grained Zn2+
 [ atoms ]
      ZnX   ZnX   1.0   1

[ ClW ]
; Coarse grained Cl-
 [ atoms ]
      ClW   ClW  -1.0   1
```
