## Supporting file - scripts for "Protocols for Multi-Scale Molecular Dynamics Simulations: A Comparative Study for Intrinsically Disordered Amyloid Beta in Amber & Gromacs on CPU & GPU": lipid.rtp

```
[ bondedtypes ]
; Col 1: Type of bond
; Col 2: Type of angle
; Col 3: Type of proper dihedral
; Col 4: Type of improper dihedral
; Col 5: Generate all dihedrals if 1, only heavy atoms if 0.
; Col 6: Number of excluded neighbors for nonbonded interactions
; Col 7: Generate 1,4 interactions between pairs of hydrogens if 1
; Col 8: Remove propers over the same bond as an improper if it is 1
; bonds  angles  dihedrals  impropers all_dihedrals nrexcl HH14 RemoveDih
     1       1          9          4        1        3      1     0

;LIPIDS

[ CMM ]
; Coarse grained DMPC
; Based on J.Phys.Chem.B,2001,105,4464
 [ atoms ]
      BCO   C7Nk  0.6    1
      BFO   PL   -0.6    1
      BGL   YGL   0.4    2
      BE1   P1E  -0.2    2
      BE2   P2E  -0.2    2
      BC11  Y2C   0.0    3 ;-- Myristoyl
      BC12  Y2C   0.0    3
      BC13  Y2C   0.0    4
      BCT1  Y3C   0.0    4
      BC21  Y2C   0.0    5 ;-- Myristoyl
      BC22  Y2C   0.0    5
      BC23  Y2C   0.0    6
      BCT2  Y3C   0.0    6

 [ bonds ]
      BCO   BFO 
      BFO   BGL 
      BGL   BE1 
      BGL   BE2 
      BE1   BC11
      BC11  BC12
      BC12  BC13
      BC13  BCT1
      BE2   BC21
      BC21  BC22
      BC22  BC23
      BC23  BCT2

 [ angles ]

 [ dihedrals ]

 [ impropers ]

[ CPP ]
; Coarse grained DPPC
 [ atoms ]
      BCO   C7Nk  0.6    1
      BFO   PL   -0.6    1
      BGL   YGL   0.4    2
      BE1   P1E  -0.2    2
      BE2   P2E  -0.2    2
      BC11  Y2C   0.0    3 ;-- Palmitoyl
      BC12  Y2C   0.0    3
      BC13  Y2C   0.0    4
      BC14  Y2C   0.0    4
      BCT1  Y3C   0.0    5
      BC21  Y2C   0.0    6 ;-- Palmitoyl
      BC22  Y2C   0.0    6
      BC23  Y2C   0.0    7
      BC24  Y2C   0.0    7
      BCT2  Y3C   0.0    8

 [ bonds ]
      BCO   BFO 
      BFO   BGL 
      BGL   BE1 
      BGL   BE2 
      BE1   BC11
      BC11  BC12
      BC12  BC13
      BC13  BC14
      BC14  BCT1
      BE2   BC21
      BC21  BC22
      BC22  BC23
      BC23  BC24
      BC24  BCT2

 [ angles ]

 [ dihedrals ]

 [ impropers ]

[ CPO ]
; Coarse grained POPC
 [ atoms ]
      BCO   C7Nk  0.6    1
      BFO   PL   -0.6    1
      BGL   YGL   0.4    2
      BE1   P1E  -0.2    2
      BE2   P2E  -0.2    2
      BC11  Y2C   0.0    3 ;-- Palmitoyl
      BC12  Y2C   0.0    3
      BC13  Y2C   0.0    4
      BC14  Y2C   0.0    4
      BCT1  Y3C   0.0    5
      BC21  Y2C   0.0    6 ;-- Oleoyl
      BC22  Y2C   0.0    6
      BC23  A1C   0.0    7
      BC24  Y2C   0.0    7
      BC25  Y2C   0.0    8
      BCT2  Y4C   0.0    8

 [ bonds ]
      BCO   BFO 
      BFO   BGL 
      BGL   BE1 
      BGL   BE2 
      BE1   BC11
      BC11  BC12
      BC12  BC13
      BC13  BC14
      BC14  BCT1
      BE2   BC21
      BC21  BC22
      BC22  BC23
      BC23  BC24
      BC24  BC25
      BC25  BCT2

 [ angles ]

 [ dihedrals ]

 [ impropers ]

[ EPO ]
; Coarse grained POPE
 [ atoms ]
      BPE   ETA   0.6    1
      BFO   PL   -0.6    1
      BGL   YGL   0.4    2
      BE1   P1E  -0.2    2
      BE2   P2E  -0.2    2
      BC11  Y2C   0.0    3 ;-- Palmitoyl
      BC12  Y2C   0.0    3
      BC13  Y2C   0.0    4
      BC14  Y2C   0.0    4 
      BCT1  Y3C   0.0    5 
      BC21  Y2C   0.0    6 ;-- Oleoyl
      BC22  Y2C   0.0    6
      BC23  A1C   0.0    7
      BC24  Y2C   0.0    7
      BC25  Y2C   0.0    8
      BCT2  Y4C   0.0    8

 [ bonds ]
      BPE   BFO 
      BFO   BGL 
      BGL   BE1 
      BGL   BE2 
      BE1   BC11
      BC11  BC12
      BC12  BC13
      BC13  BC14
      BC14  BCT1
      BE2   BC21
      BC21  BC22
      BC22  BC23
      BC23  BC24
      BC24  BC25
      BC25  BCT2

 [ angles ]

 [ dihedrals ]

 [ impropers ]

[ SPO ]
; Coarse grained POPS
 [ atoms ]
      BPSO  PS   -0.6    1
      BPSN  A8P   0.2    1
      BFO   PL   -0.6    1
      BGL   YGL   0.4    2
      BE1   P1E  -0.2    2
      BE2   P2E  -0.2    2
      BC11  Y2C   0.0    3 ;-- Palmitoyl
      BC12  Y2C   0.0    3
      BC13  Y2C   0.0    4
      BC14  Y2C   0.0    4 
      BCT1  Y3C   0.0    5 
      BC21  Y2C   0.0    6 ;-- Oleoyl
      BC22  Y2C   0.0    6
      BC23  A1C   0.0    7
      BC24  Y2C   0.0    7
      BC25  Y2C   0.0    8
      BCT2  Y4C   0.0    8

 [ bonds ]
      BPSO  BPSN 
      BPSN  BFO
      BFO   BGL 
      BGL   BE1 
      BGL   BE2 
      BE1   BC11
      BC11  BC12
      BC12  BC13
      BC13  BC14
      BC14  BCT1
      BE2   BC21
      BC21  BC22
      BC22  BC23
      BC23  BC24
      BC24  BC25
      BC25  BCT2

 [ angles ]

 [ dihedrals ]

 [ impropers ]
```
