## Supporting file - scripts for "Protocols for Multi-Scale Molecular Dynamics Simulations: A Comparative Study for Intrinsically Disordered Amyloid Beta in Amber & Gromacs on CPU & GPU": lipid_ffbonded.itp

```
 [ bondtypes ]
;i     j     func  b0     kb
 C7Nk  PL    1     0.453  41840
 ETA   PL    1     0.453  41840
 A8P   PL    1     0.373  41840
 A8P   PS    1     0.225  41840
 PL    YGL   1     0.384  41840
 YGL   P1E   1     0.352  41840
 YGL   P2E   1     0.235  41840
 P1E   Y2C   1     0.361  41840
 P2E   Y2C   1     0.361  41840
 Y2C   Y2C   1     0.367  41840
 Y2C   A1C   1     0.367  41840
 Y2C   Y3C   1     0.4527 41840  ; Acyl tail (3N+1: Palmitoyl) or (3N-1: Myristoyl)
 Y2C   Y4C   1     0.367  41840  ; Acyl tail (3N: Oleoyl), N = carbon atoms

 [ angletypes ]
;i     j     k     func   th0      cth
 PS    A8P   PL    1      108.1    627.6
 C7Nk  PL    YGL   1       92.25   627.6
 ETA   PL    YGL   1       92.25   627.6
 A8P   PL    YGL   1       85.89   627.6
 PL    YGL   P1E   1      144.96   627.6
 PL    YGL   P2E   1      135.79   627.6
 P1E   YGL   P2E   1       92.25   627.6
 YGL   P1E   Y2C   1      152.41   627.6
 YGL   P2E   Y2C   1      111.15   627.6
 P1E   Y2C   Y2C   1      161.0    627.6
 P2E   Y2C   Y2C   1      161.0    627.6
 Y2C   Y2C   Y2C   1      180.0     14.0
 Y2C   Y2C   A1C   1      180.0     14.0
 Y2C   A1C   Y2C   1      120.0     20.0
 Y2C   Y2C   Y3C   1      180.0     14.0
 Y2C   Y2C   Y4C   1      180.0     14.0
                  
 [ dihedraltypes ]
;i     j     k     l      func   phase      kd        pn
 PS    A8P   PL    YGL    9      0.0        0.0       0
 A8P   PL    YGL   P1E    9      0.0        0.0       0
 A8P   PL    YGL   P2E    9      0.0        0.0       0
 C7Nk  PL    YGL   P1E    9      0.0        0.0       0
 C7Nk  PL    YGL   P2E    9      0.0        0.0       0
 ETA   PL    YGL   P1E    9      0.0        0.0       0
 ETA   PL    YGL   P2E    9      0.0        0.0       0
 PL    YGL   P1E   Y2C    9      0.0        0.0       0
 PL    YGL   P2E   Y2C    9      0.0        0.0       0
 P1E   YGL   P2E   Y2C    9      0.0        0.0       0
 P2E   YGL   P1E   Y2C    9      0.0        0.0       0
 YGL   P1E   Y2C   Y2C    9      0.0        0.0       0
 YGL   P2E   Y2C   Y2C    9      0.0        0.0       0
 P1E   Y2C   Y2C   Y2C    9      0.0        0.0       0
 P2E   Y2C   Y2C   Y2C    9      0.0        0.0       0
 P1E   Y2C   Y2C   A1C    9      0.0        0.0       0
 P2E   Y2C   Y2C   A1C    9      0.0        0.0       0
 Y2C   Y2C   Y2C   Y2C    9      0.0        0.0       0
 Y2C   Y2C   A1C   Y2C    9      0.0        0.0       0
 Y2C   A1C   Y2C   Y2C    9      0.0        0.0       0
 A1C   Y2C   Y2C   Y3C    9      0.0        0.0       0
 Y2C   Y2C   Y2C   Y3C    9      0.0        0.0       0
 A1C   Y2C   Y2C   Y4C    9      0.0        0.0       0
 Y2C   Y2C   Y2C   Y4C    9      0.0        0.0       0
```
