## Supporting file - scripts for "Protocols for Multi-Scale Molecular Dynamics Simulations: A Comparative Study for Intrinsically Disordered Amyloid Beta in Amber & Gromacs on CPU & GPU": lipid_fragments.rtp

```
[ bondedtypes ]
; Col 1: Type of bond
; Col 2: Type of angle
; Col 3: Type of proper dihedral
; Col 4: Type of improper dihedral
; Col 5: Generate all dihedrals if 1, only heavy atoms if 0.
; Col 6: Number of excluded neighbors for nonbonded interactions
; Col 7: Generate 1,4 interactions between pairs of hydrogens if 1
; Col 8: Remove propers over the same bond as an improper if it is 1
; bonds  angles  dihedrals  impropers all_dihedrals nrexcl HH14 RemoveDih
     1       1          9          4        1        3      1     0

;LIPIDS fragment library

[ xPC ]
; Coarse grained Phosphocholine (PC)
; Based on J.Phys.Chem.B,2001,105,4464
 [ atoms ]
      BCO   C7Nk  0.6    1
      BFO   PL   -0.6    1
      BGL   YGL   0.4    2
      BE1   P1E  -0.2    2
      BE2   P2E  -0.2    2

 [ bonds ]
      BCO   BFO 
      BFO   BGL 
      BGL   BE1 
      BGL   BE2 
      BE1  -BC11
      BE2  +BC11

 [ angles ]

 [ dihedrals ]

 [ impropers ]

[ xPE ]
; Coarse grained Phosphoethanolamine (PE)
 [ atoms ]
      BPE   ETA   0.6    1
      BFO   PL   -0.6    1
      BGL   YGL   0.4    2
      BE1   P1E  -0.2    2
      BE2   P2E  -0.2    2

 [ bonds ]
      BPE   BFO
      BFO   BGL
      BGL   BE1
      BGL   BE2
      BE1  -BC11
      BE2  +BC11

 [ angles ]

 [ dihedrals ]

 [ impropers ]

[ xPS ]
; Coarse grained Phosphatidylserine (PS)
 [ atoms ]
      BPSO  PS   -0.6    1
      BPSN  A8P   0.2    1
      BFO   PL   -0.6    1
      BGL   YGL   0.4    2
      BE1   P1E  -0.2    2
      BE2   P2E  -0.2    2

 [ bonds ]
      BPSO  BPSN
      BPSN  BFO
      BFO   BGL
      BGL   BE1
      BGL   BE2
      BE1  -BC11
      BE2  +BC11

 [ angles ]

 [ dihedrals ]

 [ impropers ]

[ xMY ]
; Coarse grained Myristoyl (MY)
 [ atoms ]
      BC11  Y2C   0.0    1
      BC12  Y2C   0.0    1
      BC13  Y2C   0.0    2
      BCT1  Y3C   0.0    2

 [ bonds ]
      BC11  BC12
      BC12  BC13
      BC13  BCT1

 [ angles ]

 [ dihedrals ]

 [ impropers ]

[ xPA ]
; Coarse grained Palmitoyl (PA)
 [ atoms ]
      BC11  Y2C   0.0    1
      BC12  Y2C   0.0    1
      BC13  Y2C   0.0    2
      BC14  Y2C   0.0    2
      BCT1  Y3C   0.0    3

 [ bonds ]
      BC11  BC12
      BC12  BC13
      BC13  BC14
      BC14  BCT1

 [ angles ]

 [ dihedrals ]

 [ impropers ]

[ xOL ]
; Coarse grained Oleoyl (OL)
 [ atoms ]
      BC11  Y2C   0.0    1
      BC12  Y2C   0.0    1
      BC13  A1C   0.0    2
      BC14  Y2C   0.0    2
      BC15  Y2C   0.0    3
      BCT1  Y4C   0.0    3

 [ bonds ]
      BC11  BC12
      BC12  BC13
      BC13  BC14
      BC14  BC15
      BC15  BCT1

 [ angles ]

 [ dihedrals ]

 [ impropers ]
```
