## Supporting file - scripts for "Protocols for Multi-Scale Molecular Dynamics Simulations: A Comparative Study for Intrinsically Disordered Amyloid Beta in Amber & Gromacs on CPU & GPU": sirah_ions.itp

```
[ moleculetype ]
; molname nrexcl
KW   1
[ atoms ]
; id    at type res nr  residu name     at name  cg nr  charge   mass
1 KW  1   KW   KW   1   1.0   50.0

[ moleculetype ]
; molname nrexcl
NaW   1
[ atoms ]
; id    at type res nr  residu name     at name  cg nr  charge   mass
1 NaW  1  NaW  NaW  1   1.0   50.0

[ moleculetype ]
; molname nrexcl
ClW   1
[ atoms ]
; id    at type res nr  residu name     at name  cg nr  charge   mass
1 ClW  1  ClW  ClW  1  -1.0   50.0

#ifndef HYBSOL

[ moleculetype ]
; molname nrexcl
MgX   1
[ atoms ]
; id    at type res nr  residu name     at name  cg nr  charge   mass
1 MgX  1  MgX  MgX  1   2.0   50.0

[ moleculetype ]
; molname nrexcl
CaX   1
[ atoms ]
; id    at type res nr  residu name     at name  cg nr  charge   mass
1 CaX  1  CaX  CaX  1   2.0   50.0

[ moleculetype ]
; molname nrexcl
ZnX   1
[ atoms ]
; id    at type res nr  residu name     at name  cg nr  charge   mass
1 ZnX  1  ZnX  ZnX  1   1.0   50.0

#endif
```
