## Supporting file - scripts for "Protocols for Multi-Scale Molecular Dynamics Simulations: A Comparative Study for Intrinsically Disordered Amyloid Beta in Amber & Gromacs on CPU & GPU": solv.itp

```
;SIRAH SOLVENT
 #include "wls.itp"
 #include "wt4.itp"
 #include "sirah_ions.itp"
```
