## Supporting file - scripts for "Protocols for Multi-Scale Molecular Dynamics Simulations: A Comparative Study for Intrinsically Disordered Amyloid Beta in Amber & Gromacs on CPU & GPU": specbond.dat

```
20
sC      BSG     1       sC      BSG     1       0.2     sX      sX
sC      BSG     1       sX      BSG     1       0.2     sX      sX
sX      BSG     1       sX      BSG     1       0.2     sX      sX
GW5     PX      1       DGX     C1X     1       0.34    GW5     GW3
GW5     PX      1       DCX     C1X     1       0.34    GW5     CW3
GW5     PX      1       DAX     C1X     1       0.34    GW5     AW3
GW5     PX      1       DTX     C1X     1       0.34    GW5     TW3
CW5     PX      1       DGX     C1X     1       0.34    CW5     GW3
CW5     PX      1       DCX     C1X     1       0.34    CW5     CW3
CW5     PX      1       DAX     C1X     1       0.34    CW5     AW3
CW5     PX      1       DTX     C1X     1       0.34    CW5     TW3
AW5     PX      1       DGX     C1X     1       0.34    AW5     GW3
AW5     PX      1       DCX     C1X     1       0.34    AW5     CW3
AW5     PX      1       DAX     C1X     1       0.34    AW5     AW3
AW5     PX      1       DTX     C1X     1       0.34    AW5     TW3
TW5     PX      1       DGX     C1X     1       0.34    TW5     GW3
TW5     PX      1       DCX     C1X     1       0.34    TW5     CW3
TW5     PX      1       DAX     C1X     1       0.34    TW5     AW3
TW5     PX      1       DTX     C1X     1       0.34    TW5     TW3
ZnX     ZnX     1       ZnX     ZnX     1       0.29    ZnX     ZnX
```
