## Supporting file - scripts for "Protocols for Multi-Scale Molecular Dynamics Simulations: A Comparative Study for Intrinsically Disordered Amyloid Beta in Amber & Gromacs on CPU & GPU": amber_lipid.map

```
# MAP file version [Feb 2019]

# SIRAH force field
# Coarse grained model for lipids:
# Barrera et al. J Chem Theory Comput 2019, 15:5674-5688. [https://doi.org/10.1021/acs.jctc.9b00435]

# Lipid maps compatible with AMBER Lipid 11, 14, 17 fragments
#
# + AMBER      [http://ambermd.org]
# + HTMD       [http://www.playmolecule.org/OPM]

# Available MAPs:
# [ PC ] > xPC | HEAD: Phosphocholine
# [ PE ] > xPE | HEAD: Phosphoethanolamine
# [ PS ] > xPS | HAED: Phosphatidylserine
# [ MY ] > xMY | TAIL: Myristoyl
# [ PA ] > xPA | TAIL: Palmitoyl
# [ OL ] > xOL | TAIL: Oleoyl

# Notice:
# In Lauroyl and Stearoyl the regular
# 3-to-1 acilyc-tail mapping leaves 2
# terminal Carbon atoms out. So the 
# mapping should be reviewed.

# ***** [ PC ]: Phosphocholine
> CGRES
  CGNAME  xPC
  ALLNAME  PC
# ----------------
  MAP N31  => BCO
  MAP P31  => BFO
  MAP C2   => BGL
# ----------------
  MAP C11  => BE1
# ----------------
  MAP C21  => BE2

# ***** [ PE ]: Phosphoethanolamine
> CGRES
  CGNAME  xPE
  ALLNAME  PE
# ----------------
  MAP N31  => BPE
  MAP P31  => BFO
  MAP C2   => BGL
# ----------------
  MAP C11  => BE1
# ----------------
  MAP C21  => BE2

# ***** [ PS ]: Phosphatidylserine
> CGRES
  CGNAME  xPS
  ALLNAME  PS
# ----------------
  MAP N31  => BPSN
  MAP C33  => BPSO
  MAP P31  => BFO
  MAP C2   => BGL
# ----------------
  MAP C11  => BE1
# ----------------
  MAP C21  => BE2

# ***** [ MY ]: Myristoyl
> CGRES
  CGNAME  xMY
  ALLNAME  MY
# ----------------
  MAP C14  => BC11
  MAP C17  => BC12
  MAP C110 => BC13
  MAP C113 => BCT1

# ***** [ PA ]: Palmitoyl
> CGRES
  CGNAME  xPA
  ALLNAME  PA
# ----------------
  MAP C14  => BC11
  MAP C17  => BC12
  MAP C110 => BC13
  MAP C113 => BC14
  MAP C116 => BCT1

# ***** [ OL ]: Oleoyl
> CGRES
  CGNAME  xOL
  ALLNAME  OL
# ----------------
  MAP C14  => BC11
  MAP C17  => BC12
  MAP C110 => BC13
  MAP C113 => BC14
  MAP C116 => BC15
  MAP C118 => BCT1

# ***** [ CHL ]: Cholesterol
```
