## Supporting file - scripts for "Protocols for Multi-Scale Molecular Dynamics Simulations: A Comparative Study for Intrinsically Disordered Amyloid Beta in Amber & Gromacs on CPU & GPU": charmm_lipid.map

```
# MAP file version [Feb 2019]

# SIRAH force field
# Coarse grained model for lipids:
# Barrera et al. J Chem Theory Comput 2019, 15:5674-5688. [https://doi.org/10.1021/acs.jctc.9b00435]

# Lipid maps compatible with:
#
# CHARMM 27/36 as implemented in:
# + CHARMM-GUI [http://www.charmm-gui.org/?doc=archive&lib=lipid]
# + LipidBook  [https://lipidbook.bioch.ox.ac.uk]
# + HTMD       [http://www.playmolecule.org/OPM]
# + GROMACS    [http://www.gromacs.org]
# + VMD        [https://www.ks.uiuc.edu/Research/vmd/plugins/membrane/]
#
# GAFFLipids
# + LipidBook  [charmm_compatible libraries by Callum Dickson] 
#
# Slipids (Stockholm lipids)
# + HomePage   [http://www.fos.su.se/~sasha/SLipids/Downloads.html]
# + LipidBook  [by Jämbeck JP and Lyubartsev AP]
# + MemBuilder DMC POC POE [http://bioinf.modares.ac.ir/software/mb/lipid_topology_files.htm]

# Available MAPs:
# AA-atoms   CG name [Head][Tail(1)][Tail(2)]
# [ DMPC ] > CMM
# [ DPPC ] > CPP
# [ POPC ] > CPO
# [ POPE ] > EPO
# [ POPS ] > SPO


# ***** [ DMPC ]
> CGRES
  CGNAME  CMM
  ALLNAME DMP DMC DMPC
# ---------------- Phosphocholine
  MAP N    => BCO
  MAP P    => BFO
  MAP C2   => BGL
# ---------------- Myristoyl
  MAP C31  => BE1
  MAP C34  => BC11
  MAP C37  => BC12
  MAP C310 0C31 => BC13
  MAP C313 3C31 => BCT1
# ---------------- Myristoyl
  MAP C21  => BE2
  MAP C24  => BC21
  MAP C27  => BC22
  MAP C210 0C21 => BC23
  MAP C213 3C21 => BCT2

# ***** [ DPPC ]
> CGRES
  CGNAME  CPP
  ALLNAME DPP DPPC
# ---------------- Phosphocholine
  MAP N NC3 => BCO
  MAP P    => BFO
  MAP C2   => BGL
# ---------------- Palmitoyl
  MAP C31  => BE1
  MAP C34  => BC11
  MAP C37  => BC12
  MAP C310 0C31 => BC13
  MAP C313 3C31 => BC14
  MAP C316 6C31 => BCT1
# ---------------- Palmitoyl
  MAP C21  => BE2 
  MAP C24  => BC21
  MAP C27  => BC22
  MAP C210 0C21 => BC23
  MAP C213 3C21 => BC24
  MAP C216 6C21 => BCT2

# ***** [ POPC ]
> CGRES
  CGNAME  CPO
  ALLNAME POC POP PPC POPC
# ---------------- Phosphocholine
  MAP N    => BCO
  MAP P P1 => BFO
  MAP C2   => BGL
# ---------------- Palmitoyl
  MAP C31  => BE1
  MAP C34  => BC11
  MAP C37  => BC12
  MAP C310 0C31 => BC13
  MAP C313 3C31 => BC14
  MAP C316 6C31 => BCT1
# ---------------- Oleoyl
  MAP C21  => BE2
  MAP C24  => BC21
  MAP C27  => BC22
  MAP C210 0C21 => BC23
  MAP C213 3C21 => BC24
  MAP C216 6C21 => BC25
  MAP C218 8C21 => BCT2

# ***** [ POPE ]
> CGRES
  CGNAME  EPO
  ALLNAME POE PPE POPE
# ---------------- Phosphoethanolamine
  MAP N    => BPE
  MAP P    => BFO
  MAP C2   => BGL
# ---------------- Palmitoyl
  MAP C31  => BE1
  MAP C34  => BC11
  MAP C37  => BC12
  MAP C310 0C31 => BC13
  MAP C313 3C31 => BC14
  MAP C316 6C31 => BCT1
# ---------------- Oleoyl
  MAP C21  => BE2
  MAP C24  => BC21
  MAP C27  => BC22
  MAP C210 0C21 => BC23
  MAP C213 3C21 => BC24
  MAP C216 6C21 => BC25
  MAP C218 8C21 => BCT2

# ***** [ POPS ]
> CGRES
  CGNAME  SPO
  ALLNAME POS POPS
# ---------------- Phosphatidylserine
  MAP N    => BPSN
  MAP C13  => BPSO
  MAP P    => BFO
  MAP C2   => BGL
# ---------------- Palmitoyl
  MAP C31  => BE1
  MAP C34  => BC11
  MAP C37  => BC12
  MAP C310 => BC13
  MAP C313 => BC14
  MAP C316 => BCT1
# ---------------- Oleoyl
  MAP C21  => BE2
  MAP C24  => BC21
  MAP C27  => BC22
  MAP C210 => BC23
  MAP C213 => BC24
  MAP C216 => BC25
  MAP C218 => BCT2

# ***** [ CHL ]: Cholesterol
```
