## Supporting file - scripts for "Protocols for Multi-Scale Molecular Dynamics Simulations: A Comparative Study for Intrinsically Disordered Amyloid Beta in Amber & Gromacs on CPU & GPU": OPLS-AA_2014_lipids.map

```
# MAP file version [Feb 2019]

# SIRAH force field
# Coarse grained model for lipids:
# Barrera et al. J Chem Theory Comput 2019, 15:5674-5688. [https://doi.org/10.1021/acs.jctc.9b00435]

# Lipid maps compatible with OPLS-AA as implemented in:
#
# + Maciejewski et al. 2014 | DPPC | [https://doi.org/10.1021/jp5016627] 
#   Notice OPLS-AA porting for GROMACS uses 4-letter code for residue names

# Available MAPs:
# AA-atoms   CG name [Head][Tail(1)][Tail(2)]
# [ DPPC ] > CPP

# ***** [ DPPC ]
# https://pubs.acs.org/doi/suppl/10.1021/jp5016627/suppl_file/jp5016627_si_002.zip
#
> CGRES
  CGNAME  CPP
  ALLNAME DPPC
# ---------------- Phosphocholine
  MAP N3  => BCO
  MAP P8  => BFO
  MAP C13 => BGL
# ---------------- Palmitoyl
  MAP C36 => BE1
  MAP C40 => BC11
  MAP C43 => BC12
  MAP C46 => BC13
  MAP C49 => BC14
  MAP C52 => BCT1
# ---------------- Palmitoyl
  MAP C15 => BE2 
  MAP C19 => BC21
  MAP C22 => BC22
  MAP C27 => BC23
  MAP C30 => BC24
  MAP C33 => BCT2

# -------------------------------------------------------------------------------------------
#
# THE FOLLOWING OPLS-AA TOPOLOGIES ARE TOO BUGGY FOR USING IN MAPPING !!!
#
# Source:
#
# + Kulig et al. 2015 | DPPC POPC      | [https://doi.org/10.1016/j.dib.2015.09.013]
# + Róg   et al. 2016 | POPC POPE POPS | [https://doi.org/10.1016/j.dib.2016.03.067]

# ***** [ DPPC ]
# https://ars.els-cdn.com/content/image/1-s2.0-S2352340915002073-mmc2.zip
# Notice: This topology uses a diferent naming convention, hence a different MAP file is needed.

# ***** [ POPC ]
# https://ars.els-cdn.com/content/image/1-s2.0-S2352340915002073-mmc2.zip
# https://ars.els-cdn.com/content/image/1-s2.0-S2352340916301755-mmc1.zip
#
# Notice: The original topologies have a bug in the AA-atom name of the Oleoyl tail
#         the atom C28 is named C27 causing C27 to be repeated twice in the structure.
#         If C27 is used for mapping, then two atoms are mapped to BCT2 causing an
#         error in AMBER/GROMACS.

# ***** [ POPE ]
# https://ars.els-cdn.com/content/image/1-s2.0-S2352340916301755-mmc1.zip
# Notice: The original topologies have a bug, acyl tails 1-Palmitoyl and 2-Oleoyl are swaped.
#         The Oleoyl tail has the same atom name issue as POPC.

# ***** [ POPS ]
# https://ars.els-cdn.com/content/image/1-s2.0-S2352340916301755-mmc1.zip
# Notice: The original topologies have a bug, acyl tails 1-Palmitoyl and 2-Oleoyl are swaped.
#         The Oleoyl tail has the same atom name issue as POPC.

# -------------------------------------------------------------------------------------------
```
