## Supporting file - scripts for "Protocols for Multi-Scale Molecular Dynamics Simulations: A Comparative Study for Intrinsically Disordered Amyloid Beta in Amber & Gromacs on CPU & GPU": sirah_dna.map

```
# MAP file version [Feb 2019]

# SIRAH force field
# Coarse grained model for DNA
# Topology information extracted from:
# Dans et al. J Chem Theory Comput, 2010, 6, 1711

# NOTE: In CG Adenine the C2A is placed at H2
# corrdinates, however mapping C2 to C2A avoides
# the need for a protonated structure. The
# minimization corrects the position.

# ***** [ Adenine ]
> CGRES
  CGNAME   DAX
  ALLNAME  A DA ADE
  MAP P       => PX
  MAP C5' C5* => C5X
  MAP C1' C1* => C1X
  MAP C2      => C2A
  MAP N1      => N1A
  MAP N6      => N6A

# ***** [ Adenine 5' cap ]
> CGRES
  CGNAME   AX5
  ALLNAME  A5 DA5
  MAP C5' C5* => C5X
  MAP C1' C1* => C1X
  MAP C2      => C2A
  MAP N1      => N1A
  MAP N6      => N6A

# ***** [ Adenine 3' cap ]
> CGRES
  CGNAME   AX3
  ALLNAME  A3 DA3
  MAP P       => PX
  MAP C5' C5* => C5X
  MAP C1' C1* => C1X
  MAP C2      => C2A
  MAP N1      => N1A
  MAP N6      => N6A

# ***** [ Thymine ]
> CGRES
  CGNAME   DTX
  ALLNAME  T DT THY
  MAP P       => PX
  MAP C5' C5* => C5X
  MAP C1' C1* => C1X
  MAP O2      => O2T
  MAP N3      => N3T
  MAP O4      => O4T

# ***** [ Thymine 5' cap ]
> CGRES
  CGNAME   TX5
  ALLNAME  T5 DT5   
  MAP C5' C5* => C5X
  MAP C1' C1* => C1X
  MAP O2      => O2T
  MAP N3      => N3T
  MAP O4      => O4T

# ***** [ Thymine 3' cap ]
> CGRES
  CGNAME   TX3
  ALLNAME  T3 DT3
  MAP P       => PX
  MAP C5' C5* => C5X
  MAP C1' C1* => C1X
  MAP O2      => O2T
  MAP N3      => N3T
  MAP O4      => O4T

# ***** [ Guanine ]
> CGRES
  CGNAME   DGX
  ALLNAME  G DG GUA
  MAP P       => PX
  MAP C5' C5* => C5X
  MAP C1' C1* => C1X
  MAP N2      => N2G
  MAP N1      => N1G
  MAP O6      => O6G

# ***** [ Guanine 5' cap ]
> CGRES
  CGNAME   GX5
  ALLNAME  G5 DG5   
  MAP C5' C5* => C5X
  MAP C1' C1* => C1X
  MAP N2      => N2G
  MAP N1      => N1G
  MAP O6      => O6G

# ***** [ Guanine 3' cap ]
> CGRES
  CGNAME   GX3
  ALLNAME  G3 DG3   
  MAP P       => PX
  MAP C5' C5* => C5X
  MAP C1' C1* => C1X
  MAP N2      => N2G
  MAP N1      => N1G
  MAP O6      => O6G

# ***** [ Cytosine ]
> CGRES
  CGNAME   DCX
  ALLNAME  C DC CYT
  MAP P       => PX
  MAP C5' C5* => C5X
  MAP C1' C1* => C1X
  MAP O2      => O2C
  MAP N3      => N3C
  MAP N4      => N4C

# ***** [ Cytosine 5' cap ]
> CGRES
  CGNAME   CX5
  ALLNAME  C5 DC5
  MAP C5' C5* => C5X
  MAP C1' C1* => C1X 
  MAP O2      => O2C
  MAP N3      => N3C
  MAP N4      => N4C

# ***** [ Cytosine 3' cap ]
> CGRES
  CGNAME   CX3
  ALLNAME  C3 DC3         
  MAP P       => PX
  MAP C5' C5* => C5X
  MAP C1' C1* => C1X 
  MAP O2      => O2C
  MAP N3      => N3C
  MAP N4      => N4C
```
