## Supporting file - scripts for "Protocols for Multi-Scale Molecular Dynamics Simulations: A Comparative Study for Intrinsically Disordered Amyloid Beta in Amber & Gromacs on CPU & GPU": sirah_ions.map

```
# MAP file version [Apr 2020]

# SIRAH force field
# Coarse grained model for ions
# Topology information extracted from:
# + Darre et al. J Chem Theory Comput, 2010, 6, 3793
# + Klein et al. ChemRxiv, 2020, [DOI: 10.26434/chemrxiv.11881716]

# Comments:

# Includes support for CHARMM residue names:
# SOD=NA, POT=K, CLA=CL, CAL=CA, ZN2=ZN


# ***** [ Chloride ]
> CGRES
  CGNAME   ClW
  ALLNAME  CL Cl CL- Cl- CLA
  MAP CL Cl CL- Cl- CLA => ClW

# ***** [ Sodium ]
> CGRES
  CGNAME   NaW
  ALLNAME  NA Na NA+ Na+ SOD
  MAP NA Na NA+ Na+ SOD => NaW

# ***** [ Potassium ]
> CGRES
  CGNAME   KW
  ALLNAME  K K+ POT
  MAP K K+ POT => KW

# ***** [ Magnesium/Manganese ]
> CGRES
  CGNAME   MgX
  ALLNAME  MN MG
  MAP MN MG => MgX

# ***** [ Calcium ]
> CGRES
  CGNAME   CaX
  ALLNAME  CA CAL
  MAP CA CAL => CaX

# ***** [ Zinc ]
> CGRES
  CGNAME   ZnX
  ALLNAME  ZN Zn ZN2
  MAP ZN Zn => ZnX
```
