## Supporting file - scripts for "Protocols for Multi-Scale Molecular Dynamics Simulations: A Comparative Study for Intrinsically Disordered Amyloid Beta in Amber & Gromacs on CPU & GPU": sirah_prot.map

```
# MAP file version [Apr 2020]

# SIRAH force field
# Coarse grained model for proteins
# Topology information extracted from:
# + Darre et al. J Chem Theory Comput, 2015, 11:723-739. [https://doi.org/10.1021/ct5007746]
# + Klein et al. ChemRxiv, 2020. [https://doi.org/10.26434/chemrxiv.11881716]

# Comments:

# O is named OC2 in charged termini of AMBER ports for GROMACS
# On the other hand, it is named OT1 in CHARMM ports.
# While in GMX, GROMOS and OPLS ports it is named O1.

# Includes support for CHARMM residue names: HSD=HID, HSE=HIE, HSP=HIP
# and atom names: HG of CYS is HG1

# ***** [ ALA ]
> CGRES
  CGNAME   sA
  ALLNAME  ALA
  MAP CA           => GC
  MAP O OC2 OT1 O1 => GO
  MAP N            => GN

# ***** [ GLY ]
> CGRES
  CGNAME   sG
  ALLNAME  GLY
  MAP CA           => GC
  MAP O OC2 OT1 O1 => GO
  MAP N            => GN

# ***** [ ARG ]
> CGRES
  CGNAME   sR
  ALLNAME  ARG
  MAP CA           => GC
  MAP O OC2 OT1 O1 => GO
  MAP N            => GN
  MAP CG           => BCG
  MAP CZ           => BCZ
  MAP NH1          => BNN1
  MAP NH2          => BNN2

# ***** [ ASN ]
> CGRES
  CGNAME   sN
  ALLNAME  ASN
  MAP CA           => GC
  MAP O OC2 OT1 O1 => GO
  MAP N            => GN
  MAP CG           => BCG
  MAP OD1          => BOD
  MAP ND2          => BND

# ***** [ ASP ]
> CGRES
  CGNAME   sD
  ALLNAME  ASP
  MAP CA           => GC
  MAP O OC2 OT1 O1 => GO
  MAP N            => GN
  MAP CG           => BCG
  MAP OD1          => BOE1 
  MAP OD2          => BOE2

# ***** [ ASH ] : protonated ASP
> CGRES
  CGNAME   sDh
  ALLNAME  ASH
  MAP CA           => GC
  MAP O OC2 OT1 O1 => GO
  MAP N            => GN
  MAP CG           => BCG
  MAP OD1          => BOE1
  MAP OD2          => BOE2

# ***** [ CYS ]
> CGRES
  CGNAME   sC
  ALLNAME  CYS
  MAP CA           => GC
  MAP O OC2 OT1 O1 => GO
  MAP N            => GN
  MAP SG           => BSG
  MAP HG HSG HG1   => BPG

# ***** [ CYM ] : Thiolate
> CGRES
  CGNAME   sZ
  ALLNAME  CYM  
  MAP CA           => GC 
  MAP O OC2 OT1 O1 => GO
  MAP N            => GN 
  MAP SG           => BSG

# ***** [ CYX ] : Cystine
> CGRES
  CGNAME   sX
  ALLNAME  CYX
  MAP CA           => GC
  MAP O OC2 OT1 O1 => GO
  MAP N            => GN
  MAP SG           => BSG

# ***** [ GLN ]
> CGRES
  CGNAME   sQ
  ALLNAME  GLN
  MAP CA           => GC
  MAP O OC2 OT1 O1 => GO
  MAP N            => GN
  MAP CD           => BCD
  MAP OE1          => BOD
  MAP NE2          => BND

# ***** [ GLU ]
> CGRES
  CGNAME   sE
  ALLNAME  GLU
  MAP CA           => GC
  MAP O OC2 OT1 O1 => GO
  MAP N            => GN
  MAP CD           => BCD
  MAP OE1          => BOE1
  MAP OE2          => BOE2

# ***** [ GLH ] : protonated GLU
> CGRES
  CGNAME   sEh
  ALLNAME  GLH
  MAP CA           => GC
  MAP O OC2 OT1 O1 => GO
  MAP N            => GN
  MAP CD           => BCD
  MAP OE1          => BOE1
  MAP OE2          => BOE2

# ***** [ HIE ]/s
> CGRES
  CGNAME   sHe
  ALLNAME  HIE HSE HIS HIP HSP
  MAP CA           => GC
  MAP O OC2 OT1 O1 => GO
  MAP N            => GN
  MAP CG           => BCG
  MAP ND1          => BND
  MAP NE2          => BNE

# ***** [ HID ]
> CGRES
  CGNAME   sHd
  ALLNAME  HID HSD
  MAP CA           => GC
  MAP O OC2 OT1 O1 => GO
  MAP N            => GN
  MAP CG           => BCG
  MAP ND1          => BND
  MAP NE2          => BNE

# **** [ ILE ]
> CGRES
  CGNAME   sI
  ALLNAME  ILE
  MAP CA           => GC
  MAP O OC2 OT1 O1 => GO
  MAP N            => GN
  MAP CG1          => BCG

# ***** [ LEU ]
> CGRES
  CGNAME   sL
  ALLNAME  LEU
  MAP CA           => GC
  MAP O OC2 OT1 O1 => GO
  MAP N            => GN
  MAP CG           => BCG

# ***** [ LYS ]
> CGRES
  CGNAME   sK
  ALLNAME  LYS LYN
  MAP CA           => GC
  MAP O OC2 OT1 O1 => GO
  MAP N            => GN
  MAP CG           => BCG
  MAP CE           => BCE

# ***** [ MET ]
> CGRES
  CGNAME   sM
  ALLNAME  MET MSE
  MAP CA           => GC
  MAP O OC2 OT1 O1 => GO
  MAP N            => GN
  MAP SD SE        => BSD

# ***** [ PHE ]
> CGRES
  CGNAME   sF
  ALLNAME  PHE
  MAP CA           => GC
  MAP O OC2 OT1 O1 => GO
  MAP N            => GN
  MAP CG           => BCG
  MAP CE1          => BCE1
  MAP CE2          => BCE2

# ***** [ PRO ]
> CGRES
  CGNAME   sP
  ALLNAME  PRO
  MAP CA           => GC
  MAP O OC2 OT1 O1 => GO
  MAP N            => GN
  MAP CG           => BCG

# ***** [ SER ]
> CGRES
  CGNAME   sS
  ALLNAME  SER
  MAP CA           => GC
  MAP O OC2 OT1 O1 => GO
  MAP N            => GN
  MAP OG           => BOG
  MAP HG HG1       => BPG

# ***** [ THR ]
> CGRES
  CGNAME   sT
  ALLNAME  THR
  MAP CA           => GC
  MAP O OC2 OT1 O1 => GO
  MAP N            => GN
  MAP OG1          => BOG
  MAP HG1 1HG      => BPG

# ***** [ TRP ]
> CGRES
  CGNAME   sW
  ALLNAME  TRP
  MAP CA           => GC
  MAP O OC2 OT1 O1 => GO
  MAP N            => GN
  MAP CG           => BCG
  MAP NE1          => BNE
  MAP CZ2          => BCZ
  MAP CE3          => BCE
  MAP HE1          => BPE 

# ***** [ TYR ]
> CGRES
  CGNAME   sY
  ALLNAME  TYR
  MAP CA           => GC
  MAP O OC2 OT1 O1 => GO
  MAP N            => GN
  MAP CG           => BCG
  MAP CE1          => BCE1
  MAP CE2          => BCE2

# ***** [ VAL ]
> CGRES
  CGNAME   sV
  ALLNAME  VAL
  MAP CA           => GC
  MAP O OC2 OT1 O1 => GO
  MAP N            => GN
  MAP CB           => BCB
```
