## Supporting file - scripts for "Protocols for Multi-Scale Molecular Dynamics Simulations: A Comparative Study for Intrinsically Disordered Amyloid Beta in Amber & Gromacs on CPU & GPU": vdwradii.dat

```
;SIRAH 2.0
;res_name   atom_name   vdw_radius      ;atom_type  residues
 
 SOL        OW          0.105
 SOL        HW          0

;Protein
 ???        GN          0.2357170301    ;GN
 ???        GO          0.2357170301    ;GO
 ???        GC          0.2357170301    ;GC   Y2Ca
 ???        BPG         0.2244924097    ;P2P       [sC sS  sT]
 ???        BCD         0.2244924097    ;P3Cq C4Ce [sQ sEh sE]
 ???        BOD         0.2244924097    ;P4O       [sQ sN ]
 sN         BND         0.2244924097    ;P5N
 sQ         BND         0.2244924097    ;P5N
 sR         BCZ         0.2244924097    ;C3Cr
 sL         BCG         0.2357170301    ;Y1C
 sI         BCG         0.2357170301    ;Y1C
 sV         BCB         0.2357170301    ;Y4Cv
 ???        BOG         0.2244924097    ;P1O       [sS sT ]
 sC         BSG         0.2301047199    ;P1S
 sX         BSG         0.2357170301    ;Y5Sx
 sM         BSD         0.2357170301    ;Y3Sm
 sR         BNN         0.2525539609    ;C5N
 sD         BOE         0.2525539609    ;C6O
 sDh        BOE         0.2244924097    ;P4O  P5N
 sE         BOE         0.2525539609    ;C6O
 sEh        BOE         0.2244924097    ;P4O  P5N
 sN         BCG         0.2244924097    ;P3Cn
 sK         BCG         0.2244924097    ;C1Ck
 sR         BCG         0.2357170301    ;C2Cr
 sD         BCG         0.2244924097    ;C4Cd P3Cn [sD sDh ]
 sP         BCG         0.2357170301    ;Y6Cp
 sY         BCG         0.1964308585    ;A2C
 sF         BCG         0.1964308585    ;A2C
 sW         BCG         0.1964308585    ;A2C
 sH         BCG         0.1964308585    ;A2C       [sHe sHd]
 ???        BCE1        0.1964308585    ;A1C  A4O  [sF  sY ]
 ???        BCE2        0.1964308585    ;A1C  A3P  [sF  sY ]
 sW         BCZ         0.1964308585    ;A1Cw
 sW         BCE         0.1964308585    ;A1Cw
 sW         BPE         0.1964308585    ;A8P
 sH         BND         0.1964308585    ;A5D       [sHe sHd]
 ???        BNE         0.1964308585    ;A5E  A7N  [sHe sHd sW]
 sK         BCE         0.3086770633    ;C7Nk

;Lipid

;DNA
 ???        PX          0.2600014966    ;PX
 ???        C5X         0.2408017832    ;KX
 ???        O3'         0.1908017113    ;KN
 ???        C1X         0.1908017113    ;KN [ATGC]W3 
 ???        C2A         0.1498374588    ;D2
 ???        N1A         0.1824000829    ;D1
 ???        N6A         0.1824000829    ;D6
 ???        N1G         0.1824000829    ;J1
 ???        N2G         0.1824000829    ;J2
 ???        N3C         0.1824000829    ;S3
 ???        N3T         0.1824000829    ;M3
 ???        N4C         0.1824000829    ;S4
 ???        O2C         0.1661187708    ;S2
 ???        O4T         0.1661187708    ;M4
 ???        O2T         0.1661187708    ;M2
 ???        O6G         0.1661187708    ;J6

;Solvent
 WT4        W           0.2357170301    ;WT

;Ions
 NaW        NaW         0.3255139940    ;NaW
 KW         KW          0.3619940106    ;KW
 ClW        ClW         0.3816370964    ;ClW
 CaX        CaX         0.2244924097    ;CaX
```
