## Supporting file - scripts for "Protocols for Multi-Scale Molecular Dynamics Simulations: A Comparative Study for Intrinsically Disordered Amyloid Beta in Amber & Gromacs on CPU & GPU": wls.itp

```
[ moleculetype ]
; molname       nrexcl
  WLS           3

[ atoms ]
; id  at type     res nr  res name  at name  cg nr  charge    mass
  1   WL          1       WLS       LN1      1      -0.41     250.0
  2   WL          1       WLS       LN2      2      -0.41     250.0
  3   WL          1       WLS       LP1      3       0.41     250.0
  4   WL          1       WLS       LP2      4       0.41     250.0

[ bonds ]
; i j funct length force.c.
  1 2 1 0.703 4184
  1 3 1 0.703 4184
  1 4 1 0.703 4184
  2 3 1 0.703 4184
  2 4 1 0.703 4184
  3 4 1 0.703 4184

[ angles ]
; i j k funct angle force.c.
  1 3 2 1 0.0 0.0
  3 2 4 1 0.0 0.0

[ dihedrals ]
; ai aj ak al funct phi0 cp mult
  1 3 2 4 1 0 0 0

[ exclusions ]
  1 2 3 4
  2 3 4
  3 4
```
