## Supporting file - scripts for "Protocols for Multi-Scale Molecular Dynamics Simulations: A Comparative Study for Intrinsically Disordered Amyloid Beta in Amber & Gromacs on CPU & GPU": vis_trajectory.sh

```
#!/bin/bash

# Visualize the system
./sirah.ff/tools/g_top2psf.pl -i topol.top -o $1_cg_ion.psf
vmd $1_cg_ion.psf ./run_md/$1_cg_md.gro ./run_md/$1_cg_md_pbc.xtc -e ./sirah.ff/tools/sirah_vmdtk.tcl
```
